# Internal Grant Review: A Pre-Submission Program for Early-Career Clinical and Translational Researchers

**DOI:** 10.64898/2026.09.21.753152

**Authors:** Amy M. Harrigan, Karen C. Johnston, Jennifer Kirkham, Jason A. Papin

## Abstract

The iTHRIV Scholars Mentored Career Development Program initiated an Internal Grant Review (IGR) program in 2020 for current and recently graduated Scholars seeking funding through K and R awards from the NIH. The IGR program is designed to replicate the NIH review process and provide Scholars the opportunity to receive valuable feedback on their applications prior to NIH submission. A key characteristic of the program is the integration of REDCap, enabling automation and year-round offering while improving tracking and reporting efforts and capabilities. Results of the program have been overall positive, both in proposal development and participant feedback. IGR is a sustainable, valuable resource for early-career faculty competing for limited resources in the pursuit to become independently funded clinical translational scientists.

## Supplementary material for "Internal Grant Review: A Pre-Submission Program for Early-Career Clinical and Translational Researchers": IGR REDCap Project Files: IGRReviewerFeedbackSurveyREDCapProject.xml

```
<?xml version="1.0" encoding="UTF-8" ?>
<ODM xmlns="http://www.cdisc.org/ns/odm/v1.3" xmlns:ds="http://www.w3.org/2000/09/xmldsig#" xmlns:xsi="http://www.w3.org/2001/XMLSchema-instance" xmlns:redcap="https://projectredcap.org" xsi:schemaLocation="http://www.cdisc.org/ns/odm/v1.3 schema/odm/ODM1-3-1.xsd" ODMVersion="1.3.1" FileOID="000-00-0000" FileType="Snapshot" Description="Internal Grant Reviewer Survey" AsOfDateTime="2026-09-21T09:18:07" CreationDateTime="2026-09-21T09:18:07" SourceSystem="REDCap" SourceSystemVersion="17.3.5">
<Study OID="Project.InternalGrantReviewerSurvey">
<GlobalVariables>
	<StudyName>Internal Grant Reviewer Survey</StudyName>
	<StudyDescription>This file contains the metadata, events, and data for REDCap project "Internal Grant Reviewer Survey".</StudyDescription>
	<ProtocolName>Internal Grant Reviewer Survey</ProtocolName>
	<redcap:RecordAutonumberingEnabled>1</redcap:RecordAutonumberingEnabled>
	<redcap:CustomRecordLabel></redcap:CustomRecordLabel>
	<redcap:SecondaryUniqueField></redcap:SecondaryUniqueField>
	<redcap:SecondaryUniqueFieldDisplayValue>1</redcap:SecondaryUniqueFieldDisplayValue>
	<redcap:SecondaryUniqueFieldDisplayLabel>1</redcap:SecondaryUniqueFieldDisplayLabel>
	<redcap:SchedulingEnabled>0</redcap:SchedulingEnabled>
	<redcap:SurveysEnabled>1</redcap:SurveysEnabled>
	<redcap:SurveyInvitationEmailField></redcap:SurveyInvitationEmailField>
	<redcap:SurveyParticipantIdentifiers>0</redcap:SurveyParticipantIdentifiers>
	<redcap:RandomizationEnabled>0</redcap:RandomizationEnabled>
	<redcap:DisplayTodayNowButton>1</redcap:DisplayTodayNowButton>
	<redcap:PreventBranchingEraseValues>0</redcap:PreventBranchingEraseValues>
	<redcap:RequireChangeReason>0</redcap:RequireChangeReason>
	<redcap:DataHistoryPopup>1</redcap:DataHistoryPopup>
	<redcap:OrderRecordsByField></redcap:OrderRecordsByField>
	<redcap:taskCompleteStatus>0</redcap:taskCompleteStatus>
	<redcap:DataResolutionWorkflowEnabled>1</redcap:DataResolutionWorkflowEnabled>
	<redcap:FieldCommentLogOptionEditDelete>1</redcap:FieldCommentLogOptionEditDelete>
	<redcap:DataResolutionWorkflowHideClosedQueries>1</redcap:DataResolutionWorkflowHideClosedQueries>
	<redcap:MyCapEnabled>0</redcap:MyCapEnabled>
	<redcap:Purpose>3</redcap:Purpose>
	<redcap:PurposeOther></redcap:PurposeOther>
	<redcap:ProjectNotes></redcap:ProjectNotes>
	<redcap:SurveyAuthEnabled>0</redcap:SurveyAuthEnabled>
	<redcap:SurveyAuthField1></redcap:SurveyAuthField1>
	<redcap:SurveyAuthEvent1></redcap:SurveyAuthEvent1>
	<redcap:SurveyAuthField2></redcap:SurveyAuthField2>
	<redcap:SurveyAuthEvent2></redcap:SurveyAuthEvent2>
	<redcap:SurveyAuthField3></redcap:SurveyAuthField3>
	<redcap:SurveyAuthEvent3></redcap:SurveyAuthEvent3>
	<redcap:SurveyAuthMinFields></redcap:SurveyAuthMinFields>
	<redcap:SurveyAuthApplyAllSurveys>1</redcap:SurveyAuthApplyAllSurveys>
	<redcap:SurveyAuthCustomMessage></redcap:SurveyAuthCustomMessage>
	<redcap:SurveyAuthFailLimit></redcap:SurveyAuthFailLimit>
	<redcap:SurveyAuthFailWindow></redcap:SurveyAuthFailWindow>
	<redcap:MissingDataCodes></redcap:MissingDataCodes>
	<redcap:ProtectedEmailMode>0</redcap:ProtectedEmailMode>
	<redcap:ProtectedEmailModeCustomText></redcap:ProtectedEmailModeCustomText>
	<redcap:ProtectedEmailModeTrigger>ALL</redcap:ProtectedEmailModeTrigger>
	<redcap:ProtectedEmailModeLogo></redcap:ProtectedEmailModeLogo>
	<redcap:OdmAttachmentGroup>
		<redcap:OdmAttachment MimeType="image/png" DocName="Scholars Logo.png" ID="c6f8b76bc2bccd8d3a9f21b158c488385e2720a0"><![CDATA[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]]></redcap:OdmAttachment>
	</redcap:OdmAttachmentGroup>
	<redcap:SurveysGroup>
		<redcap:Surveys form_name="reviewer_feedback_survey" title="Reviewer Feedback Survey" instructions="&lt;p&gt;We are asking all reviewers that have participated in our &lt;strong&gt;Internal Grant Review &lt;/strong&gt;to complete this brief survey.  &lt;strong&gt;This survey is anonymous and takes about 5 minutes to complete. &lt;/strong&gt; The information you provide will be very helpful in understanding the impact of our program.    &lt;/p&gt;
&lt;p&gt;Please reach out to Amy Harrigan (&lt;a href=&quot;mailto:acm6a@uvahealth.org&quot; target=&quot;_blank&quot; rel=&quot;noopener&quot;&gt;acm6a@uvahealth.org&lt;/a&gt;) if you have any questions.&lt;/p&gt;
&lt;p&gt;Thank you!&lt;/p&gt;" offline_instructions="" acknowledgement="&lt;p&gt;&lt;strong&gt;Thank you for taking the survey.&lt;/strong&gt;&lt;/p&gt;
&lt;p&gt;Have a nice day!&lt;/p&gt;" stop_action_acknowledgement="" stop_action_delete_response="0" question_by_section="0" display_page_number="0" question_auto_numbering="0" survey_enabled="1" save_and_return="0" save_and_return_code_bypass="0" logo="c6f8b76bc2bccd8d3a9f21b158c488385e2720a0" hide_title="0" view_results="0" min_responses_view_results="10" check_diversity_view_results="0" end_survey_redirect_url="" survey_expiration="" promis_skip_question="0" survey_auth_enabled_single="0" edit_completed_response="0" hide_back_button="0" show_required_field_text="0" confirmation_email_subject="" confirmation_email_content="" confirmation_email_from="" confirmation_email_from_display="" confirmation_email_attach_pdf="0" confirmation_email_attachment="" text_to_speech="0" text_to_speech_language="en" end_survey_redirect_next_survey="0" end_survey_redirect_redcap_share_before_next_survey="0" end_survey_redirect_next_survey_logic="" theme="" text_size="1" font_family="16" custom_css="" theme_text_buttons="005945" theme_bg_page="2f3855" theme_text_title="005945" theme_bg_title="FFFFFF" theme_text_sectionheader="ffffff" theme_bg_sectionheader="005945" theme_text_question="2f3855" theme_bg_question="fcfff9" enhanced_choices="0" repeat_survey_enabled="0" repeat_survey_btn_text="" repeat_survey_btn_location="BEFORE_SUBMIT" response_limit="" response_limit_include_partials="1" response_limit_custom_text="&lt;p&gt;Thank you for your interest; however, the survey is closed because the maximum number of responses has been reached.&lt;/p&gt;" survey_time_limit_days="" survey_time_limit_hours="" survey_time_limit_minutes="" email_participant_field="" end_of_survey_pdf_download="0" pdf_save_to_field="" pdf_save_to_event_id="" pdf_save_translated="0" pdf_auto_archive="0" pdf_econsent_version="" pdf_econsent_type="" pdf_econsent_firstname_field="" pdf_econsent_firstname_event_id="" pdf_econsent_lastname_field="" pdf_econsent_lastname_event_id="" pdf_econsent_dob_field="" pdf_econsent_dob_event_id="" pdf_econsent_allow_edit="1" pdf_econsent_signature_field1="" pdf_econsent_signature_field2="" pdf_econsent_signature_field3="" pdf_econsent_signature_field4="" pdf_econsent_signature_field5="" survey_width_percent="" survey_show_font_resize="1" survey_btn_text_prev_page="" survey_btn_text_next_page="" survey_btn_text_submit="" survey_btn_hide_submit="0" survey_btn_hide_submit_logic=""/>
	</redcap:SurveysGroup>
	<redcap:ReportsGroup>
		<redcap:Reports title="Reviewer Feedback" unique_report_name="R-319PDMEDMR" report_order="1" user_access="ALL" user_edit_access="ALL" description="" combine_checkbox_values="0" output_dags="0" output_survey_fields="0" output_missing_data_codes="0" remove_line_breaks_in_values="1" orderby_field1="record_id" orderby_sort1="ASC" orderby_field2="" orderby_sort2="" orderby_field3="" orderby_sort3="" advanced_logic="" filter_type="EVENT" dynamic_filter1="" dynamic_filter2="" dynamic_filter3="" hash="P8X8RR94C4FDHHFD" short_url="" is_public="1" report_display_include_repeating_fields="1" report_display_header="BOTH" report_display_data="BOTH" password="" limiter_logic="" redcap_reports_fields="record_id,time,aligned_expert,suff_expertise,add_comments_1,expertise_need,add_comments_2,review_again,number_per_year,advice,comments" redcap_reports_filter_dags="" redcap_reports_filter_events="" ID="cc1036865b4a7190ad67eeaac47fa5a2e92967dc"/>
	</redcap:ReportsGroup>
</GlobalVariables>
<MetaDataVersion OID="Metadata.InternalGrantReviewerSurvey_2026-09-21_0918" Name="Internal Grant Reviewer Survey" redcap:RecordIdField="record_id">
	<FormDef OID="Form.reviewer_feedback_survey" Name="Reviewer Feedback Survey" Repeating="No" redcap:FormName="reviewer_feedback_survey">
		<ItemGroupRef ItemGroupOID="reviewer_feedback_survey.record_id" Mandatory="No"/>
		<ItemGroupRef ItemGroupOID="reviewer_feedback_survey.time" Mandatory="No"/>
		<ItemGroupRef ItemGroupOID="reviewer_feedback_survey.aligned_expert" Mandatory="No"/>
		<ItemGroupRef ItemGroupOID="reviewer_feedback_survey.review_again" Mandatory="No"/>
		<ItemGroupRef ItemGroupOID="reviewer_feedback_survey.number_per_year" Mandatory="No"/>
		<ItemGroupRef ItemGroupOID="reviewer_feedback_survey.advice" Mandatory="No"/>
		<ItemGroupRef ItemGroupOID="reviewer_feedback_survey.reviewer_feedback_survey_complete" Mandatory="No"/>
	</FormDef>
	<ItemGroupDef OID="reviewer_feedback_survey.record_id" Name="Reviewer Feedback Survey" Repeating="No">
		<ItemRef ItemOID="record_id" Mandatory="No" redcap:Variable="record_id"/>
	</ItemGroupDef>
	<ItemGroupDef OID="reviewer_feedback_survey.time" Name=" " Repeating="No">
		<ItemRef ItemOID="time" Mandatory="Yes" redcap:Variable="time"/>
		<ItemRef ItemOID="expertise" Mandatory="No" redcap:Variable="expertise"/>
	</ItemGroupDef>
	<ItemGroupDef OID="reviewer_feedback_survey.aligned_expert" Name="Reviewer Feedback Survey" Repeating="No">
		<ItemRef ItemOID="aligned_expert" Mandatory="Yes" redcap:Variable="aligned_expert"/>
		<ItemRef ItemOID="suff_expertise" Mandatory="Yes" redcap:Variable="suff_expertise"/>
		<ItemRef ItemOID="suff_exp_ques" Mandatory="Yes" redcap:Variable="suff_exp_ques"/>
		<ItemRef ItemOID="add_comments_1" Mandatory="No" redcap:Variable="add_comments_1"/>
		<ItemRef ItemOID="expertise_need" Mandatory="Yes" redcap:Variable="expertise_need"/>
		<ItemRef ItemOID="expertise_need_ques" Mandatory="Yes" redcap:Variable="expertise_need_ques"/>
		<ItemRef ItemOID="add_comments_2" Mandatory="No" redcap:Variable="add_comments_2"/>
	</ItemGroupDef>
	<ItemGroupDef OID="reviewer_feedback_survey.review_again" Name=" " Repeating="No">
		<ItemRef ItemOID="review_again" Mandatory="Yes" redcap:Variable="review_again"/>
	</ItemGroupDef>
	<ItemGroupDef OID="reviewer_feedback_survey.number_per_year" Name="Reviewer Feedback Survey" Repeating="No">
		<ItemRef ItemOID="number_per_year" Mandatory="Yes" redcap:Variable="number_per_year"/>
	</ItemGroupDef>
	<ItemGroupDef OID="reviewer_feedback_survey.advice" Name=" " Repeating="No">
		<ItemRef ItemOID="advice" Mandatory="No" redcap:Variable="advice"/>
		<ItemRef ItemOID="comments" Mandatory="No" redcap:Variable="comments"/>
	</ItemGroupDef>
	<ItemGroupDef OID="reviewer_feedback_survey.reviewer_feedback_survey_complete" Name="Form Status" Repeating="No">
		<ItemRef ItemOID="reviewer_feedback_survey_complete" Mandatory="No" redcap:Variable="reviewer_feedback_survey_complete"/>
	</ItemGroupDef>
	<ItemDef OID="record_id" Name="record_id" DataType="text" Length="999" redcap:Variable="record_id" redcap:FieldType="text">
		<Question><TranslatedText>Record ID</TranslatedText></Question>
	</ItemDef>
	<ItemDef OID="time" Name="time" DataType="text" Length="1" redcap:Variable="time" redcap:FieldType="radio" redcap:SectionHeader=" " redcap:RequiredField="y" redcap:CustomAlignment="LV">
		<Question><TranslatedText>How much time did you spend reviewing a grant proposal? If you reviewed more than one proposal for our internal grant review, provide an average time per proposal.</TranslatedText><redcap:FormattedTranslatedText>&lt;div class=&quot;rich-text-field-label&quot;&gt;&lt;p&gt;How much time did you spend reviewing a grant proposal?&lt;/p&gt; &lt;p&gt;&lt;em&gt;&lt;span style=&quot;font-weight: normal;&quot;&gt;If you reviewed more than one proposal for our internal grant review, provide an average time per proposal.&lt;/span&gt;&lt;/em&gt;&lt;/p&gt;&lt;/div&gt;</redcap:FormattedTranslatedText></Question>
		<CodeListRef CodeListOID="time.choices"/>
	</ItemDef>
	<ItemDef OID="expertise" Name="expertise" DataType="text" Length="999" redcap:Variable="expertise" redcap:FieldType="descriptive" redcap:SectionHeader=" ">
		<Question><TranslatedText>Do you feel that you had aligned scientific expertise for the proposal(s) you reviewed?{aligned_expert}{suff_exp_ques}{suff_expertise}{add_comments_1}{expertise_need_ques}{expertise_need}{add_comments_2}</TranslatedText><redcap:FormattedTranslatedText>&lt;div class=&quot;rich-text-field-label&quot;&gt;&lt;p&gt;Do you feel that you had aligned scientific expertise for the proposal(s) you reviewed?{aligned_expert}{suff_exp_ques}{suff_expertise}{add_comments_1}{expertise_need_ques}{expertise_need}{add_comments_2}&lt;/p&gt;&lt;/div&gt;</redcap:FormattedTranslatedText></Question>
	</ItemDef>
	<ItemDef OID="aligned_expert" Name="aligned_expert" DataType="boolean" Length="1" redcap:Variable="aligned_expert" redcap:FieldType="yesno" redcap:RequiredField="y" redcap:CustomAlignment="LV">
		<Question><TranslatedText>Do you feel that you had aligned scientific expertise for the proposal(s) you reviewed?</TranslatedText><redcap:FormattedTranslatedText>&lt;div class=&quot;rich-text-field-label&quot;&gt;&lt;p&gt;Do you feel that you had &lt;span style=&quot;text-decoration: underline;&quot;&gt;aligned scientific expertise&lt;/span&gt; for the proposal(s) you reviewed?&lt;/p&gt;&lt;/div&gt;</redcap:FormattedTranslatedText></Question>
		<CodeListRef CodeListOID="aligned_expert.choices"/>
	</ItemDef>
	<ItemDef OID="suff_expertise" Name="suff_expertise" DataType="boolean" Length="1" redcap:Variable="suff_expertise" redcap:FieldType="yesno" redcap:RequiredField="y" redcap:BranchingLogic="[aligned_expert] = &#039;0&#039;" redcap:CustomAlignment="LV">
		<Question><TranslatedText>Do you feel you had sufficient scientific expertise for the proposal(s) you reviewed?</TranslatedText><redcap:FormattedTranslatedText>&lt;div class=&quot;rich-text-field-label&quot;&gt;&lt;p&gt;Do you feel you had &lt;span style=&quot;text-decoration: underline;&quot;&gt;sufficient scientific expertise&lt;/span&gt; for the proposal(s) you reviewed?&lt;/p&gt;&lt;/div&gt;</redcap:FormattedTranslatedText></Question>
		<CodeListRef CodeListOID="suff_expertise.choices"/>
	</ItemDef>
	<ItemDef OID="suff_exp_ques" Name="suff_exp_ques" DataType="text" Length="999" redcap:Variable="suff_exp_ques" redcap:FieldType="descriptive" redcap:RequiredField="y" redcap:BranchingLogic="[aligned_expert] = &#039;0&#039;">
		<Question><TranslatedText>Do you feel you had sufficient scientific expertise for the proposal(s) you reviewed?</TranslatedText><redcap:FormattedTranslatedText>&lt;div class=&quot;rich-text-field-label&quot;&gt;&lt;p&gt;Do you feel you had &lt;span style=&quot;text-decoration: underline;&quot;&gt;sufficient scientific expertise&lt;/span&gt; for the proposal(s) you reviewed?&lt;/p&gt;&lt;/div&gt;</redcap:FormattedTranslatedText></Question>
	</ItemDef>
	<ItemDef OID="add_comments_1" Name="add_comments_1" DataType="text" Length="999" redcap:Variable="add_comments_1" redcap:FieldType="textarea" redcap:BranchingLogic="[aligned_expert] = &#039;0&#039;" redcap:CustomAlignment="LV" redcap:FieldAnnotation="@PLACEHOLDER= &#039;Additional comments&#039;">
		<Question><TranslatedText></TranslatedText></Question>
	</ItemDef>
	<ItemDef OID="expertise_need" Name="expertise_need" DataType="boolean" Length="1" redcap:Variable="expertise_need" redcap:FieldType="yesno" redcap:RequiredField="y" redcap:BranchingLogic="[suff_expertise] = &#039;0&#039;" redcap:CustomAlignment="LV">
		<Question><TranslatedText>Do you feel that sufficient scientific expertise was important for reviewing the grant proposal(s)?</TranslatedText><redcap:FormattedTranslatedText>&lt;div class=&quot;rich-text-field-label&quot;&gt;&lt;p&gt;Do you feel that &lt;span style=&quot;text-decoration: underline;&quot;&gt;sufficient scientific expertise was important&lt;/span&gt; for reviewing the grant proposal(s)?&lt;/p&gt;&lt;/div&gt;</redcap:FormattedTranslatedText></Question>
		<CodeListRef CodeListOID="expertise_need.choices"/>
	</ItemDef>
	<ItemDef OID="expertise_need_ques" Name="expertise_need_ques" DataType="text" Length="999" redcap:Variable="expertise_need_ques" redcap:FieldType="descriptive" redcap:RequiredField="y" redcap:BranchingLogic="[suff_expertise] = &#039;0&#039;">
		<Question><TranslatedText>Do you feel that sufficient scientific expertise was important for reviewing the grant proposal(s)?</TranslatedText><redcap:FormattedTranslatedText>&lt;div class=&quot;rich-text-field-label&quot;&gt;&lt;p&gt;Do you feel that &lt;span style=&quot;text-decoration: underline;&quot;&gt;sufficient scientific expertise was important&lt;/span&gt; for reviewing the grant proposal(s)?&lt;/p&gt;&lt;/div&gt;</redcap:FormattedTranslatedText></Question>
	</ItemDef>
	<ItemDef OID="add_comments_2" Name="add_comments_2" DataType="text" Length="999" redcap:Variable="add_comments_2" redcap:FieldType="textarea" redcap:BranchingLogic="[suff_expertise] = &#039;0&#039;" redcap:CustomAlignment="LV" redcap:FieldAnnotation="@PLACEHOLDER= &#039;Additional comments&#039;">
		<Question><TranslatedText></TranslatedText></Question>
	</ItemDef>
	<ItemDef OID="review_again" Name="review_again" DataType="boolean" Length="1" redcap:Variable="review_again" redcap:FieldType="yesno" redcap:SectionHeader=" " redcap:RequiredField="y" redcap:CustomAlignment="LV">
		<Question><TranslatedText>Would you be willing to review another proposal for this internal grant review program at a later date?</TranslatedText><redcap:FormattedTranslatedText>&lt;div class=&quot;rich-text-field-label&quot;&gt;&lt;p&gt;Would you be willing to review another proposal for this internal grant review program at a later date?&lt;/p&gt;&lt;/div&gt;</redcap:FormattedTranslatedText></Question>
		<CodeListRef CodeListOID="review_again.choices"/>
	</ItemDef>
	<ItemDef OID="number_per_year" Name="number_per_year" DataType="text" Length="1" redcap:Variable="number_per_year" redcap:FieldType="radio" redcap:RequiredField="y" redcap:BranchingLogic="[review_again] = &#039;1&#039;" redcap:CustomAlignment="LV">
		<Question><TranslatedText>How many proposals do you think you would be willing to review in one year?</TranslatedText></Question>
		<CodeListRef CodeListOID="number_per_year.choices"/>
	</ItemDef>
	<ItemDef OID="advice" Name="advice" DataType="text" Length="999" redcap:Variable="advice" redcap:FieldType="textarea" redcap:SectionHeader=" " redcap:CustomAlignment="LV">
		<Question><TranslatedText>Do you have any advice for our internal grant review program?</TranslatedText></Question>
	</ItemDef>
	<ItemDef OID="comments" Name="comments" DataType="text" Length="999" redcap:Variable="comments" redcap:FieldType="textarea" redcap:SectionHeader=" " redcap:CustomAlignment="LV">
		<Question><TranslatedText>Additional comments?</TranslatedText><redcap:FormattedTranslatedText>&lt;div class=&quot;rich-text-field-label&quot;&gt;&lt;p&gt;Additional comments?&lt;/p&gt;&lt;/div&gt;</redcap:FormattedTranslatedText></Question>
	</ItemDef>
	<ItemDef OID="reviewer_feedback_survey_complete" Name="reviewer_feedback_survey_complete" DataType="text" Length="1" redcap:Variable="reviewer_feedback_survey_complete" redcap:FieldType="select" redcap:SectionHeader="Form Status">
		<Question><TranslatedText>Complete?</TranslatedText></Question>
		<CodeListRef CodeListOID="reviewer_feedback_survey_complete.choices"/>
	</ItemDef>
	<CodeList OID="time.choices" Name="time" DataType="text" redcap:Variable="time">
		<CodeListItem CodedValue="1"><Decode><TranslatedText>Less than 1 hour</TranslatedText></Decode></CodeListItem>
		<CodeListItem CodedValue="2"><Decode><TranslatedText>1-2 hours</TranslatedText></Decode></CodeListItem>
		<CodeListItem CodedValue="3"><Decode><TranslatedText>3-4 hours</TranslatedText></Decode></CodeListItem>
		<CodeListItem CodedValue="4"><Decode><TranslatedText>5-6 hours</TranslatedText></Decode></CodeListItem>
		<CodeListItem CodedValue="5"><Decode><TranslatedText>More than 6 hours</TranslatedText></Decode></CodeListItem>
	</CodeList>
	<CodeList OID="aligned_expert.choices" Name="aligned_expert" DataType="boolean" redcap:Variable="aligned_expert">
		<CodeListItem CodedValue="1"><Decode><TranslatedText>Yes</TranslatedText></Decode></CodeListItem>
		<CodeListItem CodedValue="0"><Decode><TranslatedText>No</TranslatedText></Decode></CodeListItem>
	</CodeList>
	<CodeList OID="suff_expertise.choices" Name="suff_expertise" DataType="boolean" redcap:Variable="suff_expertise">
		<CodeListItem CodedValue="1"><Decode><TranslatedText>Yes</TranslatedText></Decode></CodeListItem>
		<CodeListItem CodedValue="0"><Decode><TranslatedText>No</TranslatedText></Decode></CodeListItem>
	</CodeList>
	<CodeList OID="expertise_need.choices" Name="expertise_need" DataType="boolean" redcap:Variable="expertise_need">
		<CodeListItem CodedValue="1"><Decode><TranslatedText>Yes</TranslatedText></Decode></CodeListItem>
		<CodeListItem CodedValue="0"><Decode><TranslatedText>No</TranslatedText></Decode></CodeListItem>
	</CodeList>
	<CodeList OID="review_again.choices" Name="review_again" DataType="boolean" redcap:Variable="review_again">
		<CodeListItem CodedValue="1"><Decode><TranslatedText>Yes</TranslatedText></Decode></CodeListItem>
		<CodeListItem CodedValue="0"><Decode><TranslatedText>No</TranslatedText></Decode></CodeListItem>
	</CodeList>
	<CodeList OID="number_per_year.choices" Name="number_per_year" DataType="text" redcap:Variable="number_per_year">
		<CodeListItem CodedValue="1"><Decode><TranslatedText>1</TranslatedText></Decode></CodeListItem>
		<CodeListItem CodedValue="2"><Decode><TranslatedText>2</TranslatedText></Decode></CodeListItem>
		<CodeListItem CodedValue="3"><Decode><TranslatedText>3</TranslatedText></Decode></CodeListItem>
	</CodeList>
	<CodeList OID="reviewer_feedback_survey_complete.choices" Name="reviewer_feedback_survey_complete" DataType="text" redcap:Variable="reviewer_feedback_survey_complete">
		<CodeListItem CodedValue="0"><Decode><TranslatedText>Incomplete</TranslatedText></Decode></CodeListItem>
		<CodeListItem CodedValue="1"><Decode><TranslatedText>Unverified</TranslatedText></Decode></CodeListItem>
		<CodeListItem CodedValue="2"><Decode><TranslatedText>Complete</TranslatedText></Decode></CodeListItem>
	</CodeList>
</MetaDataVersion>
</Study>
</ODM>
```
