## Supplementary material for "Internal Grant Review: A Pre-Submission Program for Early-Career Clinical and Translational Researchers": IGR REDCap Project Files: InternalGrantReviewREDCapProject.xml (part 1 of 21)

```
<?xml version="1.0" encoding="UTF-8" ?>
<ODM xmlns="http://www.cdisc.org/ns/odm/v1.3" xmlns:ds="http://www.w3.org/2000/09/xmldsig#" xmlns:xsi="http://www.w3.org/2001/XMLSchema-instance" xmlns:redcap="https://projectredcap.org" xsi:schemaLocation="http://www.cdisc.org/ns/odm/v1.3 schema/odm/ODM1-3-1.xsd" ODMVersion="1.3.1" FileOID="000-00-0000" FileType="Snapshot" Description="NEW Internal Grant Review" AsOfDateTime="2026-09-21T09:15:32" CreationDateTime="2026-09-21T09:15:32" SourceSystem="REDCap" SourceSystemVersion="17.3.5">
<Study OID="Project.NEWInternalGrantReview">
<GlobalVariables>
	<StudyName>NEW Internal Grant Review</StudyName>
	<StudyDescription>This file contains the metadata, events, and data for REDCap project "NEW Internal Grant Review".</StudyDescription>
	<ProtocolName>NEW Internal Grant Review</ProtocolName>
	<redcap:RecordAutonumberingEnabled>1</redcap:RecordAutonumberingEnabled>
	<redcap:CustomRecordLabel>[registration_arm_1][last_name], [registration_arm_1][first_name]</redcap:CustomRecordLabel>
	<redcap:SecondaryUniqueField></redcap:SecondaryUniqueField>
	<redcap:SecondaryUniqueFieldDisplayValue>0</redcap:SecondaryUniqueFieldDisplayValue>
	<redcap:SecondaryUniqueFieldDisplayLabel>0</redcap:SecondaryUniqueFieldDisplayLabel>
	<redcap:SchedulingEnabled>0</redcap:SchedulingEnabled>
	<redcap:SurveysEnabled>1</redcap:SurveysEnabled>
	<redcap:SurveyInvitationEmailField>email_address</redcap:SurveyInvitationEmailField>
	<redcap:SurveyParticipantIdentifiers>0</redcap:SurveyParticipantIdentifiers>
	<redcap:RandomizationEnabled>0</redcap:RandomizationEnabled>
	<redcap:DisplayTodayNowButton>1</redcap:DisplayTodayNowButton>
	<redcap:PreventBranchingEraseValues>0</redcap:PreventBranchingEraseValues>
	<redcap:RequireChangeReason>0</redcap:RequireChangeReason>
	<redcap:DataHistoryPopup>1</redcap:DataHistoryPopup>
	<redcap:OrderRecordsByField></redcap:OrderRecordsByField>
	<redcap:taskCompleteStatus>0</redcap:taskCompleteStatus>
	<redcap:DataResolutionWorkflowEnabled>1</redcap:DataResolutionWorkflowEnabled>
	<redcap:FieldCommentLogOptionEditDelete>1</redcap:FieldCommentLogOptionEditDelete>
	<redcap:DataResolutionWorkflowHideClosedQueries>1</redcap:DataResolutionWorkflowHideClosedQueries>
	<redcap:MyCapEnabled>0</redcap:MyCapEnabled>
	<redcap:Purpose>4</redcap:Purpose>
	<redcap:PurposeOther></redcap:PurposeOther>
	<redcap:ProjectNotes></redcap:ProjectNotes>
	<redcap:SurveyAuthEnabled>0</redcap:SurveyAuthEnabled>
	<redcap:SurveyAuthField1></redcap:SurveyAuthField1>
	<redcap:SurveyAuthEvent1></redcap:SurveyAuthEvent1>
	<redcap:SurveyAuthField2></redcap:SurveyAuthField2>
	<redcap:SurveyAuthEvent2></redcap:SurveyAuthEvent2>
	<redcap:SurveyAuthField3></redcap:SurveyAuthField3>
	<redcap:SurveyAuthEvent3></redcap:SurveyAuthEvent3>
	<redcap:SurveyAuthMinFields></redcap:SurveyAuthMinFields>
	<redcap:SurveyAuthApplyAllSurveys>1</redcap:SurveyAuthApplyAllSurveys>
	<redcap:SurveyAuthCustomMessage></redcap:SurveyAuthCustomMessage>
	<redcap:SurveyAuthFailLimit></redcap:SurveyAuthFailLimit>
	<redcap:SurveyAuthFailWindow></redcap:SurveyAuthFailWindow>
	<redcap:MissingDataCodes></redcap:MissingDataCodes>
	<redcap:ProtectedEmailMode>0</redcap:ProtectedEmailMode>
	<redcap:ProtectedEmailModeCustomText>REDCap Secure Messaging</redcap:ProtectedEmailModeCustomText>
	<redcap:ProtectedEmailModeTrigger>ALL</redcap:ProtectedEmailModeTrigger>
	<redcap:ProtectedEmailModeLogo></redcap:ProtectedEmailModeLogo>
	<redcap:OdmAttachmentGroup>
		<redcap:OdmAttachment MimeType="image/png" DocName="Scholars Logo.png" ID="5a38f19b2c53a5ef29d931e6f8c719880dbfe5c5"><![CDATA[iVBORw0KGgoAAAANSUhEUgAAAYgAAADtCAYAAAHSCtLtAAAAAXNSR0IArs4c6QAAAARnQU1BAACxjwv8YQUAAAAJcEhZcwAADsMAAA7DAcdvqGQAAHDoSURBVHhe7Z0HXFVJmui1pyfPvtkJuzOz+96mefNmd3q6tbVNbZtTt23naLd2tzkHQBBzzjmB5CQZATFnBTEjKDmIkiXnjH6vvjp14Nx760YucMH6+/vk3nvq1DkVvvoqVy/oAYhAWAoiEO2lpqkWtkTtZN9087b7aCqvHx0If3ccwH6VsIiUkF+Qx4sXz3VeRywmO2l7UX0BQCwmEMeTwunL2l1ayX4xLABIpwdi3SU3uJh+D3qtHErkHehl3Zdd0Xxp5ffX9n0juVeIjEYgei3rb5CEJkayO0zH7f5plRdSvvQA1+Gtn3kvrkQzEIobdElEcjS7o330shtE/Supq4R+zkNbX1wOkHwdRRt6s1Mvmzd1emAO5JdMK01XCQSiLwCIZkrYvkVFRj0QFQ019PreG4HsFwmN+9h3SQZAwKPL7IrEz9eNoYIoXxRffoDLMBhIspP8+wvyTxdas5OMeiAqMRDk+8GbIewXCY372Hd1kVF+j3r6kH5OK8lpzUbRWQka92jD6OxkbCBk5O+9lkmpxb1OUgxTAAOhfl0XHZ4SMoU1ZdJvywfT79rc1zc3QGJJovTdph+7qptOC4T83eF2mMp3mV7LpVKon/PbpEQaqHJNHyYHQpvI8K79ZNUwdlXzORM9l9HvrVnJ/m12RT8mB8Ll3kn2i4TGfex7L6s3NK4h2n67/PSKxu/66NjspMjT9PuKtthVd4/Q37BIVvtdH50bCPXriu+I/Ns7TvPZL4bRaYFYfdFF+o0oLaLuHuH9ZgidFghE6UbdPcL7zRA0AjHXaTz7BGDj9Rn7JLEnwoZ90sTz6i7YEb6YfTMNDMBvNr3HvhmOSiBaWlrg+YsW+tn7/CGY7jgM5vtIFbHlPl9DU1MTVNdXwALfMTDXaxTkF+XB9XuX6HUrdynAVh6fwJyjE+BRShz9Hp8WB/YBX0FdQx2E3DkKh8+sgUUBY2Gh35hWv2VMSQVEIyWQkpJS+hcDgQGb5y09DAMxx30krPT+DnaFWtPfMp9m0b9L3T6mf1+8aKusnYo+Dj6XD9HPdXV1MNttJA3AIv+xsDfcHpqJ30rMGghzs9jlI/ZJN2NdF7FPxtEpgehoekYgegQsMN0aEQhLQQSivfjGB8CFx5LF18U7HmNbOxBGeb0HrztKlUiZLk+JyKwb9OX6HJXa3urIL1/TVMN+0cQispPjfRf6omuvbWa/SLxJ2tv4e0hSOPuFj8XohBzjSni/8ejUQPRa/DfIrSyCP2z9QKPtgL0cyhdWD4Dsnor9EJXedI1A8HrAeWIO1AOCL/1VyNTWz4NJrReR3T0uy6Pf1dEMBLtBn5gLpX/44v2dh8IY74mtqWDI8/RmJ0M8aQ+9bNs6yvDFZRnkNqL12f9nx6f0ujY0UwK7TJa8xr5pBkLu6VbyX7u/VPlNdiPLv+/8nF2RuJRxj/aIez44Q7/TZ9gOoC8/1H0M/RudFa/xbG3ws5Miz6t7xPP4b/uncN1oCOs4OJ9+h353vX+KfpevY2fy3bx7NBDyb4ZgdHbiea4tEEqUv2kEAgsL8h1LKAwI/Q3dk9QxhA5NCSXK39QD0fy8hX5fet7W6FRALCIQCH6vaqyCt1wkd8YU4yYHgicyvGsoMtoCEZp4A8a7S73jxmCWlHj9wHdcN6+saht362XVh13VHogPve1b3RtDp2Qn9e/aAvEPG8bTv6gjxtApgUgvyZF+Y0Nd3ECw0SHlfYZiOYqNhhHdGFisKum0QPxx20fS7+RleYHobeQ4nRKVQFTXVUJ06ln2TRPsi9XGvlN27JNp9GbTH0xBJRCznKSq76awWVBUXgDW3lIn8a14aTJKfUMDBF1zpZ/XBHwPi70+oJ9ldgbYQQNx0/K8mXY8I4uDxsES9w9hqdsn4HPhCDQ1N8LawB/A7tiX9LqM2VICqWuoheraKvYNoLa2jv7d5L+QBkLZ6/38+XOIenSOfZOorq6BOR6j6Oe6+nrIys6h7nhgT7kMZrNvgzayb8ahEQhzsjhwHPukn5YX/IAaQocGorPoGYHoEbDACLoYkRAWgkgIC0EkRAdw8K4D7bbpc3QQ/M2hP0wNm8muaOelS4g5pxbBJP/PwO7Savg48CsY5DqCdhGhYOf1pcyrzKVxyH7IYkjkKxEaoUAZkW8cVR0S1IbyHpTmF83sinGIhFBjoIs0N1oWbRy556ziro8Tf8jUUHp8QtzJSZIWX6xgS2ZQ8PPywVBRzx9PVkYwLh1QZ/qJuSpull1Ywa60se6SKx3DwOfQ5y3rD7/e+C67qslLqRH/veertkRhoiQwMUQlomPyY9kVHGt3VbkWkXqaXSGRiZGu5q/6TFSkobmJZA4j1whqeNxOMdcSJHMwwGGW6vtZv8muADXccmT3dxnKflXVlqCk4/Q3FT+YGIvehPjp2tE6Rf0FeG6UcirlJvPZMiiurVANA8vB1hfsVSIdGeI+qvX7/jtH4F+3fqh6L5En5QXUrbG0u2iSJ5DL0h3B5WnKMLzjvID+Lkc6aseXwVNbv9/Lj6HjDsp75AEXUzGuaFKMVcjoSwh5Zr8s6jP8lchjG7Koo7ymT3orFpnIyGMhsqgM7JCwKa8hcsSnlWW0fj6TcUHDFuB4S3vRnxD4UFms3mC/ttGVCfGrDeOo/AgHZkn5rn4dRfk8XQmBKK8NdpxDJ/lggw9rTpgI34cTm6IYTkQJSTCtAaiO3oSwOXOkVRaf3M9+baMrE4LHoVshqu4URYa+hBjntlTlPkyAoMRQmgh9STuht1pYS4h9MRfdumjisSBir6o7trgV0ZcQiPL6uYzzrUbb9uwRlWtVjbXsDvPQ6QlhjKijfh0jB+V9L1tSbPbVuK6sjiIGJYTCCKeX5hJDPQLya/JU7nuQn8Zcm49unRA82XrVm7nWxJCEuP4krvX6qguubBFy27YIC07sZS7NS/ctmtTXTpJakvK6/TlHdqUNQxICka//z75vYempQ233KOyNuekxCYHQvh2Fm0C17SgMTgh7KVFxom6re/sh7GrH0KMSAqGz9xXuYhXlucEJQQy80h1KR9PjEgJRcUekpLaS/m5oQvRWazV/5GPPrnQc+hMCu3Bl4RUH1n1U3KhDE0Jx/cDNYHZFEyyTlW7VUV5TrlnhoeKWSH1zo5QQit9ctCWEwjh3dJEkozMh0jMe0781NZr99riyXBfNzS0q8+AMBScFyuBq865AmRCYkToDnQlRVFQMj+ITYb7LRLqcv7Gxkf5eX1/fmhA4nbSmppbuLSAz3WE4/R0nODY1NUNjcz0sIH4gu0Nt6aRH9G+mywgorMihv8vgngZ4T2FhEf2ObvPyC+iz5b0LcMrkxoC5MM1BegfPS1KVEv18Ru5rJM/GiZZZxWkw/5j0Xgv9x9K/+8KkQRycHVpby2+UtRZNOoo/c6MzIRa5ToJ5zhMgMSmZft93fA1JgOE0p28LsIbgaCca4fsilkMDiajZzqPB8dx66nbvieVw4NQKiLp/BRZ5vg9HIjbB6Xu+sPP4MnC7uo26mes8DrYcn9c6GxU3ztoeZA0HzrbNBz5wcgXsDV9OP1dUVMBsp9Hgd+0I/V5WXg4znIZT2XZ8MeyNsId9J6SI3ug3D/yuHIWtwUugqbkJNvsuhdziJ7Aj2AYOnl4J1cRuHDi5mrpVRzbWbXNkOx69NsKSyc3Lh83B8+HC/TCVqcXdkW6dED0JkRAWApuKLOhyWIIIuhiREBaCSAgLQSSEhSASwkIQCWEhiISwEERCmJmSulKY6PcpPYjkjaOD6LY7kdn65/u+tAkR9+wR7Lq5H47cdYLsylz2q+nkVeWrTFxGwY2bcG4U/j7QdQSEpUQw15q8dAnx1yN9Ye7pxbDgjBXNtcqIww1yTGGs9yQVf3DLo8YWzd0mKhqkkUIeomgi4DItZUSWkuLFUHAGoPLeN51NG9ETCcHo6zREJUIbmhvYFe18FPClyj2GrrvjIRJCwRC3tvUPKLrIq85XcYv2oD2IhFBwP/+BSuR+ETyFXdFEPdH0HcujD5EQaqjXfHjMP71Uxc34Yx+yK6bT4xNikOMsOh9LnpUhTwr42n8Nc6HKt6HTVSI5qVgar1eivI6iTlNLszRLEMe+ceoOri0h73D4lrTmjkePTYirmQ/gr3snw42sR5BV/gysTh/UTBAiOyP92B1tKCMZNUSJ9XnVtXUuDzzYFYDnL57T7bPUn0EFp3GyqZyOd6XTl5S8lEWTHCGy/JPa+mdl8SRvgyqjXNCIdkJmxNH5Kn5KMhRWX3BhLtoY7boEPvFdxb5J6EwIOsMac5G5xEZ1vUJXguuclZE2waPtEBx5p2xZZJKKU1R+P5N+nv6Ox3Mp/aKiWCBjCDoT4hfK2dDmEM4Cw65E/f1kQpLCVCJcRtnWQM1A/n37Jxr+/NeuL+g1Y3ipE+J2NjvKTxaitTLKhHhS/lTjtwO3j8Dp1Fuq9xP55dq24soYdCbEb0jZyVu0rhTlS/QmwnMjy0/WdM1cVl2oG9cG1kekjPSAxBDwiPNR+Q1R3kelHVM0222slS/yx63tr093NslFWSphkDfQxQ5AOdKXX1qjYjcuZl6hs9FV7iPSHl76hEBoXV8RDkQ+YhjlDtsFHwVrUXmVxSruUU6ltm9rC50J8b82TJBUlwkP5cvwEqLXkr+3+aEog3kon9Vr/l/YrxLvklqNynUVITUgu4HwXdAm5prPT1aPaD1N+Kdr2sryPge/VwlHemkOfBTwRWvk51Tmtn7GRJFPW20VM9QGdSbEH9Q2/eChvM5NCOUyKJLzdKH0q9fS19mvErhqR+W6LrEfAtkVhezONmgLt9WNasVBef/P1o6hg0YY8QNcpYEd/Ix/z6WprjpCMQc9MyGY4A7xSnQmhDKXEw2LyrrZqgUD3aR9/w7ecVD1g8issB3Mh/ahMyF+u2mi9GAmPJQv1ZkJ8SopZnAfDtqnY0/eT62cp6IR2doT4i9qm2nVN9fTyH/w7GFrguRXlaq4Meeyrg431h2VELwFhtSOKNygKNGVEPLBKMr7MPLjCxPpXyyWaO+Awk1i0RPqzhzoTIj1l91VNkXhoXyxrk4IBPt3lO4uZtxjV8g1HQmBKO+LzpISYIz3+/QvjjYor+ureBhLt7URWhNCLdeGJ0WxK+SavoRQ3Pup7yro6zyEbiM30G04/GkrOwODSaduitItE0LhBkWJvoT4Mx4jJl9f8TZ8Fz6TasOSc7bkO/sdpQMWOfaohPjNRtLuUbhR79vSlxCRT9s2REHtuJsXQxOisLq87Xci+VUl7A7z0bkJYYzoSYj/S2o5uEXQolP74V+xBxS77BXXUQqqVSNMX0IgrddJFfZk2lna1dHbRlHckYZjR9BtE0KnkGplQbXm3CSjEoJcf8/3E3q8XOtvRPweXmQuzUvPSgg99XqDEkLRsPs65DvIKM1vu4dIR9FtbQSedNcbR8ZI5Ct/R8ksy2d3qWJQQmDfFXNje3GlSrH0591fM1fmp9smhJIpgRtVrmFbgochCfGKwp/9dxSbZhHpSHpEQiBYpVRe501dMSQhPjm2otUN0uq+g/fl6DEJ0fS8WeU6z14YkhDOd0+0uhngMLP1c2jSdeaiY+gxCYEod6hEufw4hl2RMCQhWs/0VJOOpkclBHZnKN1gDUiJIQmBqPiB0kFtByU9KiEQpRsU5e71piZESnEWu9Jx9LiEmOBhreJOngyAmJoQnUGPSwhE6Q6lrkladGJSQigSsiPRmRD/tOUDGnmy8FBe/2fiXh1arZTd6Ag8ovSr15LX2K8SH3ovV7muC7p7vsKtPLjfetYQCkkUbSgTAieRdQY6E2JXxFJY6ae5WMMzcjv4XT/MvmlSVl0EczyMn0x29PI68LiyAzYGz4KolLazezobZUJ0FloTYnFw2yHId9iR1kqOR2nfgxtZxDYzNJZlHlI3QnJqClRWm+9YAGNoTYhlFrC5Iu4omV4Qz75JHLtyqDWnn78bBhsD5sOm4Dn0+yKf9yApNQlWBUgatChASoh1wdNg1bEf6OftEfNhS9B8mEf8Lq7Mh+S0ZFgaMp5ek7H1mEz/rg+aDo+e3qH+2JyQps3Pdh0JcYkPwOXiFvp9sc9EuH7vMqwNmAY3U87DosCxYB0+gV5zu7i9dVfMlf7fQnpuIix1lbYy3RgwD3afaJv9rY6cEOPcrdgvHY/WhMDNCtPSM+DWnTswz3t0a6DkvVyPR3rRv3LOx20+kS0Bi+lfOSHwbPTrSRHgfm4P/W7n8Q31e7nXFAiIPkz8q6e/y9h6Tob8gmd031hE3ia0qCK/dXvQmQ7S5DC/qw7073JPKfFltzIBN47QbUXxeaWlZfS3FV7f0b8LfNu2R1VHTgiL2OXS64oUcQhuhKte5offOEb/YkK0kMg+dTuAfj90ah39KydE5N0r9O/esJX071rfWfRvVNJpqKiohIUuk+h3GVtP1R5O2Z/qmmooKZcSe46jVGyGXQmAGw8v0c+I7Da7OIP6jZkA96jFhKiqqqbXVvlI2mlIQnQmWhPC77wL3eDW4ex6urFtUXEJ/e52YRccubAKtgUtpe62BS+Bqtpy8D3rAptC5kDG40zIK30Cm48tgdqGGpjrPB6ys3NhW6AVOF/eAFsDltKI2RViB6v9vofE5BTqD7LvtC1s9beiEYgkZcfQ/VovxAbR7wdDN8D28EV0Q14E/Z7pPJxkklEQ8ziSuo1KPEc3/p3lMoK8czHsP20HzqQo2xlqTYu0LQFL6L1bA6ygpPIZ/awOTQgb887S0IfWhLB0MLFw01+kkLSeMXHNxfJzjiq77HcG3TYhEP+LLiTH20N6urSHeXemWydET0IkhIUgEsJCEAlhIbD9kAUCgQTTDIFAQBAKIRAoEAohECgQCiEQKBAKIRAoEAohECgQCiHoljQ/bzbrDAUZoRACi+VG9i0Y6fWuxga82gR3QsYzI1Zekc7wNgWhEC8BaSXpMOvkArodHp78gntOqWypTT6jvOUyDF53HAAfBX4Ft3Pvsrs7l/XXt8CbehSgDwnDtBNzIK00nd2lSnZFDsw8OR/+cvgNeuiWMQiF6OHkV7ctHeSRWJQE7/l9DINcpe0K1QUPiJnk/xlz3TG0PG/RawX6HB1k0Olx7UUohKAVrJf3d27b91ldsDpSUM2frm0quI0x71myoKJYxKIIwctLUW2xxhlwSsEqV3vZe/uQxilZSsHn51blMdedh1AIgVbwTFVeZkXBDFvdWMNcGoe26pksXx//nrnsfIRCCHQi70nPkzdRKZoMVwo8J7GP0yCuXyjYXrnwuG0ZZFcgFKIHUVRbDsHxV2HJqQPwnucyGOo0j24Ls+jkPgiKvwKldVXMpXFgxudlYBSs4xtCXVO9zt6jvs6DobReWnRtKLjj7rXMWAhNuAahidfg+pM4KKwxzg91hEJ0U0JIJqBbeuIBerjNDu7wgkK33Bnaujhcq9j0gzf2T2k9zUoX0Tm3dDZ+9fX7N5Fn6FIq7EHSdcpuWkkO/PvOT+luNtyw6BJyz6c+K5hP+hEK0Q1peSFtAKAPHMmdG75Lf0ayfxveOjSN3cXnk8CvuZkZBcc2dGVoHDfg3YeizcK4x5zmnmTGFdzmadlb8JtN78H3IVvA6W4EHCcW4+idcPg2cCP8ZM0oaX9HUoC8sU/7UdhIuxSivL4ayokZtlyppicYCyRWX3Cm+0JyMxWTf+VsOofg7q26xgoO3nFkLlXprzg1Tl0GuAxjrtr43YZ3ue+lIcv6ww/HpU2JjCGx8AmMdZN2K+HRLoUw+8ml5pYVb0NEcscP5nQ38IAi3g7qrbJ8EIQlaW6NNuvUQm7GRhmsOEBaZorakexKwcMflPx89Qj+u6jJ7zZIu291FEIhXmKUxwDw5G3SKFeC3azKc0KVgu0APM5eJjAxRGsPFTauZT73XSNVeTjPV8q/7fiU3dGxCIV4yfm3HZ/x447J3w9I2+zJDPMYx83kOLZwPesGdfOctF20Va/eYA1odGNQG4E0/nW1T8xNlzeqe9loj5Q/bfuIuRJ0JP+56wtu/MsyM7Tt6FXf+ECViYFK2Xf7EHUzxnsi97rcgHaLOaW7yoZCCrMt13XvXtsRWIBCaO8B4e0qLugYfsQ5KK5V7AbBrZxE5hKPV+eX/nhE4sm0M1qrSshw54X8ZyjF+s1OtQpKhEIIWlE/0FVFFMcD8HqO5K5X3hyodzykjXd/t/E9vt8K6aun+7ejaZdCqJ8joSIkcg2hvQpR2VBD+6B592Nj7eDNEObSOP62fwrfTxS1MyzUUT/Tol2CVQsSvp+tGQX+it2d9XE+/Y7quRgqfr4NrvdPMZdtRD19SHuYuPcQWXrqAHW3+NwyjUy/OWoHbIrcrvG7PBHwZ3hkBMfPViHhDHx0mbrtSoRCaMFiFIInJM5OpdxkT+NjikIgI10X8e9BIVYCKzIBCcEq1SLJOmhWpeQ2w89WDuP7JwsJT5WJEwXNjVAILVi0Qsii45QjUxUC0dUduyPSFzJKH9NxBDnjr7+2BZZfXKOiDDg6jVWof1w/nutPq5B80jWtBT7dvg3RHRXi02PSgRnacL9/mr477151+TmpSvFoj0I43gknz9fSyCZVG0S2BlLGV7UO2MYoqCmANw58z/eDyc/XSg1tS0IohBY6UiHwuqG8qq+6YTcQnnFOrG+PQiC9bbVM8VjWDxpa2qZxTAmbAdtu7G5VBhTfRwEwJ2wXca9dqf9t5+fsSZZFuxTin7eqngmoIgYe8SwUQjfJxVmkCqNj/hEpsYMTrjLXbbRXIY7FnafuePfviQqEjwK+pNWmrMocFevwedC3cCkjRvuzifTp4p4kXYg2hBYsRSHi8tN1T8gj13B6tDrtVQiEzhDl3P+nbR/D4XuOdHRaGneQBurkRrTW9CDS32EmdWOpCIXQgqUoBJ6zxvNDlp+v5q9vNodCLDtzmH+/3SBILU0B91jv1nXRaC0KavO1V7WIvHZgKvPZcunZCkHkrSMz4dugjUbLrzdO4PpHpYMVwvvBWZ1hapXlg9gdmphDIRBMR437SXW4rrkeCmuKoL+LNEi38so6+NR3taZbJli97g70eIXoEGmnQlCR21qy8NxoE+u+cEcxlYKHuRTiV+vGat5PFDHqaTysurKh1TokF+XQ3zXcEvnRKs11D5aKUAhTxBwKYahgprbqA79ePw7Opt1mT9CPuRRi6zVvrsI63DkBY7wn0aWlKaT61Ftb1Y6kTXei5ysE9qdjxjBG7InoWpfcmQpBMm9v+yFQVFPOfDcMcylEY0sTN35nHN8Jc04vhC9DpsBn2qpKpGqFK+26E6JRrYUOa1ST8KoT+eQh/BLXluirOnHu1Ya5FALh9TYNOToXVl5eQ9oR5fxeMPLbvbwk5kP3QSiEFjpOIXSPzwx2nEPc6RiMM3B8x5wK8do+zbj447YPobqpAn6s5V3tzx1ld3cvhEJooasUAvkmcAP/Xlls9dfLzakQtmcdNPx4ZdVw8Ik9L1VJ1a51lx4lHkIhtNCVCoH8dd83/PuZ/Ihkal2YUyEuZtzT8Otna0fzq3gkLSxpsp6xCIXQQlcrBPLTtaP4fjDBNRLaMKdCNDTzG9YaQtoND/JT2V3dE6EQWrAEhUDoznw8f5j8ftNE5lIVcyoEom+HDpRP9Mzi7Q4IhdCCpSgEgvdw/WLyn7s0Z46aXyF0K2av5QOZy+6NUAgtWJJC4A6JOO2a6x8T9XlC5laI3roUglSVHhZkMJfdG6EQWrAkhUDu56WQjKd9vTPKO87zmesOUAgdz8au4p5CuxRC8PKgVSFIwdede5XUMUkhriWcBCvvj+FRQiKkZ2RCYnIK+F9wgQsPwpgLPrl5+TDTeTgEXHFhvxhHY2Mjed5jWOg/FmpqOnZR+vPnLyA7JxfmHB0L1u5fQHJqGqQ/zoS4R/GwwO19mOPR/mOluhPaFGJnpB9z0TMwWiFwi/X5PqOhpraW/SLR0tIC1dXV7FsbpWqH9E13HAbh0cfo58o63YdbFJRnsU9tNDU1waKAsVBfX89+kXj+nDy/voJ9U6W+qY7+rSLPUx72je9W26j5zkqs3D4DW8/J7JtEZWUlLPAdA1VVmvfWNqgeStLY3ABFldrPSsP3Ka7KZ9+0U6f2nuW1xeyTJnIYy2qK6F+ZBhIPyv1XjYGrEDqmn3dXTLIQN2OiYbbTaJjrNYpmjPnHyGfPURCbKe3tOc97NCSnpNJM29DQAA8THkJRiZSAqBAb/edDQcEzqKyqgoSkZFjoN4YqFLLQbSKcvH4cmpqlSWHFxSUw220keF3ZQ7+3KgTxF7n26DQ8eZpFrEcTlJeXw2xSoodFe9JrVURBNwcsglnOIyGJvM+VW5egsKgYZjuOgZj4O9QNPvdQ2HoVRVFi5U4UwmMyxD6JhsVuH4K11ydw+toJKC0tI/c+h6LiYhp2z/P7ITEpBXYE2tL78B0TEpOppUGf8R3RXeazZHp9U9AccD9zgD4XZUvAYlji+gmND7R++J5z3EdCSKQH9XdviNSludFvPr2O1jIpJYXGHd7//PlzKCHvNM97FFy+cw4qiNKWlZXDAudJNM7zSXzjfTdirtP0QffGoNGoth/cI/fNNVsboohkXFSO1KeJVFG0RTi1EDckC4FghsTMg4mFGQzvLSkrYVclPC/sg2kO0px6dYV4Vp5DFHIM3Ii9Dk+zssHeeyrsC19FryG7Q21h7bFZ7JtEGVEcz9NHSFXoM5pJsQqmTyG0gffh+6DyyTzKvE/Dge+qBP1a4zuDfj5yYhPN8DJYqGQ+ecq+ocV7Tv2trZWsm8zm0Dmw74Q9rTpmZedIcVEvxQV9FxIW5bscjFgFq3x+YN8w/pppOtWqWXh9qHe79ibSEzFJIWyOfcI+tYHVqJjYWJoo85wnwAzSVlDS1NJI/85wGg4R0W31zmZiCTBD1tZJCe94Ygupn6uOwC4OHgc5eVK1A91jostVJsx4rue30c+XHgaDjdcXsDe07QilTYHzYIWX6g7WK3xUuyhnuY6gCs1jrtMEUnJ/zL5pghkXS2lldRHjYCm5Z7G76pyexT4TqVVEcksyYbbz2FbLiPc0tUgZG8HDzBcQf+V4Qe6n3qDWEt0iB0+tpPEuu6FKROJGfgayM9QG1vhMZ9+k+EOFkJXIUFQG5khV6WrmA3alZ2GSQrwgEV9dXUOrM2imeZGLEV9aVkavo3lHsFSqIxkZE7CuTsrQmLj4HS1Ec7OUOTBhyysqmN9tbQX8HdsudcQ9lpyYmfB+LPHRPYKlMvqH74TPQLf4t6amlt4vuykrr6DVHQwHD8xy0rPQD9X7ZfD5be9TqxEPNA5IGEpJ1UXdWqwO/hbiEuJIGEtp1Qblyp0LMJtYDXV/sdopg5axuKSE/CbFKb4buqH3kHeU78EqpDKu8RpC45vEHbrB9zOUXkteo93YslL0VMxWZRIYTgtRrNkuo+Bu2jX2iwTW7VPTe8YAV3dFKEQXgh0HlZVVtNdK3YIIugahEAKBAqEQAoECoRACgYJeAoFAIBDwYZZCIBAAvCIUQiBoQyiEQKBAKIRAoEAohECgQCiEQKBAKIRAoEAohECgQCiEQKBAKIRAoEAohECgQCiEQKBAKIRAoEAohKB70twxhzkKhRBYPrdy78KMiHkw3HM8vObYH944OhD6OA2C148OIH8Hw7u+H8Gum/uhSMduhgYiFEJgmaAFWHZxJc38Q9xG0QPi9Uk/56Ewyvs9eFAQx3wxGqEQLxtZFdlw4fFlOHLPGbZG7YKdN/eBb3wAPCyMh4Zm4zYv6yg2R+6gisDL9LKgkvQnCvB3x7eI5RgHIzwnEIsxEN50fhsGuAyD9/w0N9MzAKEQLwOeccdg3LEPaObBzDLEfRSV1sxFPg92G0mrIfh9U+R2qGtW3UKzMyiuLYG3XN9pfS+e4HsOch0BbrGeUM3ZqLq+uR784gNhoNtwmBzatoWngQiF6MmU11fAnw++BgNdh8PUsBlgdX452FxYAT+cmE0zVz9SmioVQymoHNNOzDV5t3BjiUg7Q9sDvHeRpS+5jtbNUPKrCtgngxEK0ZNpamkipaj2czSwNMXGqGwZeIJVl4iU0+yOjuHw3aMwwHUY9/koWD36Ivhb5rpDEQohkJh8/AdaHeFlyIGkimJ9wZ65NC+H7jqS6s0I7nNRsHq0OWoHc93hCIUQtLHn1kGaAXkZcwiRH06Y9yy5kKRwWp3jPQ9lEFGUw3edmOtOQSiEQBWsQmnr5sT2xorLa5nL9pFRlkl7hHjPQcF32HhdOuagExEKIdDkm9Bp3EyKgiX65Sequ5YbC56ppK9bdfLx75nrTkUohIAP9ujwMioK9ve3p/fp06DJxJ8xGv7K8pZLl50/IRRCwOfKk+taG9ko34erHlNmKJcyr9K2Ac9PlL7OQ8wxBcNUhEIItDPMYxw306LgGEaJnlNkeejq4sU2yp5bB5jLLkEohEA7t3Lu6LQSU8Lazq4zhJWX13H9kQXbJ12MUAiBbvq7DOVmXpQ+RwdBywvpXEB94DwpXdbhLZdhkF7a5ceJCYXoSdzOToC9Uf4wOXA9jHBZCMOdF8CX/mthV6QvuZbIXBnHlqhd3AyMglUc9zgf5lI3OA2E54csU0KNszbIw4J0OJVyE4Ljr8Bp8vfRs8fsiskIhejubLnqDT9bMwp6Wfelx+W2Hp2rLnjN+k34zab3IOjRFXa3firqK2l7gZeJUcb5qB49zKOmqUZnr9UbxNI0v9C/4OfK4xgY4DATetkPkcJrNxB6rXhbOh3VnvzF7/g7+e09DxtILHzC7jQYoRDdlcFHZkAvG5L4mDkws2NmwL+YMXgKoRTMRLZvgUeMYXOUhnlqb1xL1SbdXbCzTi7g3ivLthu7mUs+ay66kPANIOEbzA+PNrEdAK+uHgFXDD9TWyhEd6Q3Zmi7QfCF3xrwf3QJUouzIL+qBOILHoPz3RPwrrsV9FrWT38GIsrzjxvGQ2OL7tIZ10zwMjIKNrrv5N5jLjXBCYa6BuGwXaENn9jzJBz9+e+uTai1IIUEinyuNiko/ve2j6BZ7ZxxDkIhuiNl9VXsk27u5CTCbzaOJ5lDj2JY9YGYvFR2lybPagrpYBkvQ6PgtHJtbLi+lXsPCk7P8EsIZi5V+TeSgWmm5r2vupDCoZdNfxjmPB/WXXKDgEeXIeDhJVhNLMuAI6SKZfOm5BepTt3NSWZP4CIU4mUAG53YfuBmJlmIRTmZEs3u0ERXO2K090TmShNdPUu45FOdpKKn+t9VFlJN/MuuLyHJgLZCEFESWq0kyo8H52vBdIVoft4CZXVVUG7Bgu8nkGgi6fUjfSUuUYpbOUnsDlW+C5vFzdQof3ccwFypci7jotaJgljVOpNxnrmU8Ht4kZTmpKrHezcVGQqvkOpQEqkqGstEz2Ukb2iutGOYrhBRTx9SbaN1PEsV8n4CVX6+chgngymExFl1o+byUVyppm11HVanyhsqmMs20HLw3KP0V5uv5HD7uNRw5r2TUkh7ANtOHYTpCnEzK974Vn9nC3k/gSbYw8SNLyY/JaJOTWMtvOk0hJu5sbS/lXubuZQoqy+HN5357tFqnEg9xVwC+MZdoD1CvHdREVLIHYtTtSpmRijEy0hJbYXeevrcE5pdoViqa8vgB+4cYa4k1lzdyHWLgmMSMo+eZRhWTSJubmUnsLs6DKEQLyt7bgRI4xG8eEOxeRNqm1S3pfk86FtuBkeZdXIhcyXR31mL8pBql0esN3VTR/ynA2m85yvFpj/czdXZO2QuhEK8zPxq3Rh+vDH524GpzKXE0fuuWtsRHwV8yVwBpJVmaF0aimspZH6+agT3uSpiNxBCk66zOzocoRAvMzkVRbrbE6TOXlbf1iOTWpKmfS2Dx2jmCmDuqcV8N0RWXVlP3XwbuJH/TKUQC7bsrGpVrIMxXSGwPvfjVcPhp2tHmyw/Wj2cHxFMfrJmFPc+Q+XVVcPY2wq08dd933DjXpZhzm1VoabnzXSqBi+jv+b4FnMFdJEPzw2OWCPJONagp2GP8pc9X1P3nYjpCmEO5oXv5kYEFWIqS2ormUtBR/GsulR3D49VH7oGWkZbz5FcFUotSedWlwa7jwT/RGlUujeOLPOepRRindqe2ml0rULMDN3OjwwUohBZ5YXMpaAj+d3mifw0QFkxFA7cDGEuge60rZ7ZUfo6DaHrrJecteVelxf/zNFVCMpCrEdaSQ5138kIhRAAXMq4r7PH6VfrxzGXALNPLuRmeByjQEvCsw7Y7riVeweqGuoMmJYxFGaH72JP63SEQggk6Mg+Lx1QbPq1dsFq62ka4jaSbpCMO3KrX3vHYyy99z93fcn3XyG/IO3SLkQohEBiStAmfjqgkGrTrih/6g6nevPmJ9leXAkO95w1fsedAPG8BlzNhmnK9V8WopSldV3abjRdIR4WZJAG1xtSb4G6kIBZnz7EXGrHHArRDxfK8N4BhbyfKWBduNfSv/P9JCJnDh4vXryAXku036tbSOOWhPvV1SPhHaf5sOGyB6QVZzOfjQNXxv183Riu/HTNCOaqDZwM2WsZeQdeWhD5l+0fU3c5lbkaGxPj1I30sgwYf+xDld9RhnqMoff9fO1orr9tMhQWnNxH3XYhpitE/DMdGk9KlOXnHJlL7ZhDId52mse/H4X4YQpUITCD8vwksi86iLnUhCqEjoxlnAyV4pgUMB97L4dGI85V+5muDGjPH5/5JVEWrnuUpVLh0tCCmwWoLgeVu1Nx1qvyd1SUqOybUhtFz5qMV+3fpn50MUIheFiOQqgJqct/F7yZPUk3pijElqte5DpbZaZxzxBILpLWHbzm0F8l44/xnkgH7VABlL/LM1pxvIrrpyzEMqaWmGYJzYxQCB4WqxBUhsIfNmtfkCNjikLQuUW4uox3D3nuvBN7qDtc2KPM+Guvbaar5pS/YcP7WHwAsw6612G84zyf+msBCIXgYdkKIcl/7vqCPZGPKQqB/HLdWP49RP5lu3RuG54GKmf8wa4jIbPiKQxX2+VPHqijO4Jw/GoVq74qA39djFAIHt1BIXDcwOVeBHuqJqYqxLIzh/n3oLBOivd8P27N+G+Q9gRuVqa+kcDyy2vopgd0JxCeXygkn+yI9KV+WgimK8Qj7GXCeew4wU9d7AaRiNU/KevlVIih8KsN44mMa5UfrxkpXcNnGrJQRhbiXhumKoQ0lUNLQUfCVdvUyHbvljI+9iIlFifTqRnyb7j+uul5E/xp28d8f5jgklYLw3SFMAcvpULoWdaaUpwFE+g2MjoGymQhGep+bgq7UxVTFQLRqpTEKkU+jYMZEfNbM/+Cs1b0IEf5O8ok/8+gor5GKjB5/qCQgvNWdjx7osUgFIJHVyqETG5lke4MxeTboI3sDlXaoxB06xbefcS6LT61H7bf2EMzPvYqXX8aBaO83m1VhkHkt3v5MTDadQnn/jb5583vs6dZFEIheFiCQiBn0+5QK8D1h8kft33EXKvSHoUIS4qk9Xveva8f+B7CUyJoLxJ2q+JJpnj+tawQ8piEzpVwxAKhwlsgpitEQVUJLD11AGxIW0FTDsPplFvMpXaEQuhH3xJLHHnm0R6FqGvW3v36s7VjIKMsnU7fQEUoqH7WOqEPlQS3vD94M4R7ryx/2z+FPcniMF0haC8T1jWxJFEX+7fBTvQy8cVIhfjfOz7l+8MEF1nxaI9CIK9om/269HWoaaqEAS7D4IOAz8Et1qvVOrzl/A40Pm+AV3UtDSVto4oG7WdndzHtVAiS4biBJkohul359xqrEH/fP5XvDxPsoeLRXoXod3g6/17Srimvr6I7Z+CA3CeBbT1OuClyQVWZ9nxB5C3SPrFghELwsCSF+KctH/D9YfI7LY3T9iqE090TkrVXv3f5IKIQtfA/R96EuGcPqaWg1SVShfJ86ANDj+pID6JM1Y217AkWiVAIHt2pDfHJsZXMpSrtVYgc7OXipS+pSt3NTaV7tuLhiPJEP7QYOOKs6337Eqtj4QiF4GEpCoHTobVOtkOxH6J1N+v2KgSC7QWNe0naHrwVCgNdhtMjsOQJfTh6fTb1DnGj5X1JfBq6a3kXIhSChyUoxPHE6+T99Yxa2/I3GUbMoRD/sGE89/4fQrbCt6HTwPG+C1UGVIpTaafhD1s/4rpH+XPn76BhCj1cIYh5nxK0kQ5eGScbaOnL9ZNIRypEZUMNDHKcRevq3PtlIe/n//Aiu0sTcyjEO05zufcPdpwDR+45wWdsCgdWm56/wOpdH657TMun5QXMV4umhytEB0m7FIKEy+6cA9iePdIquMZhoAMqAc4D0xKnatLn4A/siXzMoRD7bgTRtFS/H2fa4kKhQa5Sdel9v09JI/ykhjtZfrtxAvPR4hEKYYq0SyFQMJMphedGqwyF/9r5GXuadsyhEHhoIc9S/sMGKYO/7jiAVpciUiPgH9bzq1d4/7UnBp/x1tUIhTBF2q0Qpop1XxpnhmAOhcCz57jbxiwfAhUNpXSEGrefwa5Urb1LpOrXjRAKYYp0mkKg9cBZr0Q+8bGnjX1DMYdCIFyFWPo6UYgSqhCjvN8Dh9sRmm5QyPtvu36M+dQtEAphinSWQvxh6wfwxMTGqLkUglsVsnqDWIVKugeTw/2j8OuN72m6QSGNbItZC2cYL4FCYB1YuXjJECEZhusXk06tMtn0gxkhW5nvhmMuhfjvvZzNkInVqG6sppP7iuvKaM+ZhhsiY92XMl+6DT1cIYgfptLLVvsCnfYoRO+Vw+CVVcPhR7gTBcafAWseMD77HdLdq6SOuRTih5Atmvcv6wdVpN3w1yN94Hh8FH0/DTckbMV1mufOWThCIXh05MCcerzguMOM49v0KwaJ081Xvdhd+jGXQuC6bY0MT+KmqrEeZpycC/+243PVa0zwQPhuiFAIHh2pEFanDzKXqtCd82z0LBu17stc68dcCoEHuuN0fpX7SbxWNtRCTEEMv7pE3Ps+vMB86FYIheDRFQqB4L6m+izFnqgA5lo35lKI/KoSEhdqU0iWD6K/n0mN1lQWFKIk3awxLSMUgkdXKQQyP2KvZhVFKTrmLykxl0LQuFAfY1g+GLIqnsEIp4WqvzPB9dTdFKEQPLpSIRBdU6gxbj1jzjKX2jGXQiB082aV+4dAUW05vMKbb0V+y67Qn24WilAIHl2tEMNdF3HvbRWSIfVhVoXArmiV+4fA+fR7mlUpIq+QtO/GCIXg0dUKUV5fzc1srbLibVJ/172JgzkV4pfr1ba3JOk7yduOfFar2pHfbc86sLu6JUIheHS1QiD/omNtAcpPVmue8aDEnArxL9s478LbhMCmP92xoxsjFIKHJSjEvdxkWjXh+UGFVGNuZycw15qYUyH+397JfH/U5Deb3mV3dFuEQvCwBIVAcO9Tnh+y/C/FYYjqmFMh3tEVx7IQi4H7MXVzhELwsBSFOHI7lF81kYWEDw9B52FOhfjKfy3fH6VY94Xm5y3sjm6LUAgelqIQiM4uWCJ/2Pohc6mKORVi8cn95D4dYyNEtL1HN0MoBA9LUgidp4OikGflcPr9zakQm6540jTl+oVCrNjRu9rPquhGCIXgYUkKgdUQfYed/3m35o4W5lSII7ew6qZDIcj7NRlxIKQFIxSChyUpBNLn0DSuX62yrD+U1KpOtTanQhyLO69TIX5vmVvbm4JQCB6WphB5lcUkLLq3pVHfFc+cChGuY3t8/H3rNW/mstsjFIKHpSkE8usN47j+tQqptuApojLmVIgL6Xe1KwQJa43iud2cdioETi/AiFIXuh2+/iF8ujCGdz8KyZCGKMSQo3P596MYODNUHaoQuLif5yeRvdGBzKUmVCFwXQPnPpSlpw8wl8ZxDg9PwTlFHD9lGeGykLkG+AmeW8dxQ8XInTCuZcZK93EUAs+g7kGYrhCCl4forHitCvFd8CbmqkdgukJcSQgFu2NfwSK398H50kYorylhV/jEPYmGbWELYZH/WFoCm0LAzUOwym8qbA1dxH7pOMLuuIHDubXgeXUXHD67GvZE2MDqgO/A6/ouqNAT1p7GTW0KQapemeX5zFWPwDSFWOg3Bi7fOgcpqemQlp4BsQ/jYZ7XKHj+XHtGr62that3L8Jcz1HQ0mLaiOazwiKw9fgGdobYsl86jvKKCohPToA57iMhNu4RpD/OhOSUNDh1NZSG4UHmDeay53Pj6SO+Qhi4cXM3wniFCLzhALbu30B9g2pDapnHVzoVAkl6Gkczkz53uljhMxX2hvLPRDA39fV1VNErKivZL/hbPcw/OhHmOXWb/UrbzdXMB1yFeP3g98xFj8F4hbD3ngI2JPOrU1paRhuUShqa6qCmoS0zJWc9lBSCuauo1V71KK8phrrGavatjZVEIQ6ErWbf2iir1n+qZU1D2/kEL0i1Lb+MPw9IpqGxAeZ5j4bKKtVzDRY6fwDrfOewb0RJSDiRyjrNOCiqzIXmlib2TZOymiJo0nK9obme/q2oLaV/ZfDdq+rL2DdVGtn067rGGmhRGywrry1mn4yDNujVFWLF2+CnY/fxborxCuF7+QhMdxwGwbeOaiSUTEpeHGwJnQeBV11hY8B8mOEk9UTICnEj+SxsCJoFS1w/odWvOsUxSzdTzsOO8MWQmpEG526fgKUh4yGn5DG7qqkQx6L3guel3eB1/iAs8B0Dnld209/js+6AlecntM3SQKyZzYl3Ye7RCTTD2gd+BVdizkJyagpsP74YHmTcpPeo09jUqKEQmOHwnZ5mZcOOkwtgLrEgGwPnwbrA6cTtKMgrzKXuPK5tA/9IBxKOdPC5eBjmHxtNM7LMzeSLcPT8RhrO5d6TicV5F+y8v6K/bYuYR5+7P2IVWHt9CvN9RkNZeRnUk3haG/Q9jdd1frNp3Ml+HjhlD7NcR5D4+Z60dabCpoAF1I+NwbMhOfcBrA+aCQucJ9I4ajFyEl4YnlWhrhA2/aG+uZG56DEYrxA1NbWwwW8ezHYbQRMKIxgzhc2xT+j1jIJEsPP6GkpKSqGxsRHKyyvA3us7eg0VYo7HSJqZsI5eWFQMS10/g92hUpuglpTgmIj5Bc/od2xrBF30Ipmp7ehZdYXYFmRF2id19Fkx8TEs472A5uZmKCoqgbkeo8D74kFITEqBnUG2UFNXCTNdRlD3SFFxMdxMuEI/q6NUiFWB38Ai90mw/+RKeBifQJ9RVV0NWwIXw0znkZCUkgpXb10h7ZxCuJl6AazcPmtVJKxmrfWZQ9y1dVEuIUqFcYOUlpXReIx7FA9Z2TnU31U+P8CMoyMgKTkVTkdGQElpKcSm34LHmU/IuzfRahxW3bwu7ad+1JA22uETG2Cm0wjIzcun6ZSUmkqV5FFyLFRWVtHnzCR+Hjm1nt5jKN6xZzUU4tVVw9jVHoVpjeraujqScNk0EzyIfQh+Z92pFTge7Qbznd+FkKsezKVEYZFUnZEtBGZWmf3hq4nCSOcW7wlfRjLS5/SzTHV1DVW4zPw0+l1dIerIuyBPilLAL/IgVdIm5j+2VRYSC5GXJ+2PikpQV1dPM/lK/ylwP/N66+88ZIWoqqqmVcK8/AKN6tO+cHvSpppMFQRpaXkO04+MAOdTu+h3mdTMJBqOZqLkj/OSib+jWu/Bv0uCxxErUE6/IxsD5sC6Y7PpNXTV3NxCw4WFBFaxbqScgaVuH9P4k3E6uxVs3Nuqs+h2UcBY4m/btA5bUt1d7zeXfTOMQ7eOayjE+14d37HRBZimEOpgxlvi+jHsDlkuVaeuu7IrqrS2IfC4GcahiLWtCrHCZwqtnytBvzFTxmdIZwyoK8Ta4O/A4cwGSM94TEtXzAByBsd78Ttm6FZIBrv34B5s9l8CMxwkK7czjL8HKa/KpM6+8BWwxmcG+yaBhYPDyS3smwQWIvgs/ItKie91Lf4kvYZVyP0h61sVGUGF2BZoxb5JYNc2VpMiYy7Bk6dZtFq0ObBtMA4VwtajbaKfHP5qYnFk7Ly+oRbeGDZc9lBVCNJ+wLGJHojxCuF8cTMtrdSZ5/IeRN2/AotdP4SFLvzJXjyFOEAtxFT62ZuYf6xSySUngomKdXa5eqFUiKTsGKqAcoZHyyMphNRIlTNETU3bQeFNLY20sYnVmMLCIrj74D7NqDzkXiZdCrEn3A7WHFNVCLRyc9V6ocoqS+lzZGXFaiP2zEXc8oeMx5m0iqNknd8sWh1UMv3ocDgbdYKGC9kavBg2+S+gn5GjZ7aoKcQLphBt4bfzNl4hNNZDWPeFFhPHkiwc4xXC5fw2Un1JYd8k7mZcgXUBs2jGScxIoJn+0sNQdhV7WvLo39ScBGm8QpHh94bZw3LPb+nnapJxsS59LqZtKeKluFBwCNvees9yr8mw9/gK+vnygxOkLSMdXI4Viz0n7Gh7AxvR9DdyD5ao6K9MaVUJ5BdJDV+kuPwZbPZbzL6pUldfC7PdR0JFRVtPmTqbgxa0KrTM09ynsIA8t7SyredrfdAMuHyzbXvHWaQdk5DxkH1r66mSsSfWcqPffPZNAsO6L0IK+43kM8TNN6T605a5HU9vokom01YgtCnbMs8vib/GKcTkgPVtykDkl+vGsis9DuMVIjPnMWwNXAozHEfCtCPDwM7nS7h29wJtnCKYCFF3o8DG43OamWx9voLE9AS4nngKdoRaw2bfpXD43KrWUs7t7B5aNXC+sJl+z3zyFNb4TYcl7h/BrggriCRWRy7hHc6vhR3BNuT5VuB6cRttTK/1nUUbjmGR3vQdtgYthQNn7CAt7xFpAK+gz9sbthwuxElK9qw0D6w9PiPyKe0JC7jqRBub6nhf3Qs7Q61g87ElsC14CfhHac7Ncrq0AXaGLIOtAUvB7epWhWV7ATFxMWDl9Sks95kMeyKsIS7+ETQ1tXWvepw5QK0hNrSxijWbhEHqNXoBzlc2ws5g9NeK+Lul1d+7cbdhnut7MN9N6uVyPbcbtvovBf/Iw7R3TX6XI+fXkOpeAzieW0/Dv+O4NeSVSF3Me8NW0Ph2INcMZZz7UhWF+MJ/DbvS4zCtDYFmHxuARUXFtPSUM7cSLJWLikuo1cAExcyAGRsbwVhiyfc0NDSyenVbCYl17GJyL/akKP3G3+U6eB2p8iD19Q1QXFJCMkATfQ4qCY6KY/UJe17QX/yO7hDJTS29BxWhqYm/sAXDiH5h1Qr9wL/qyO+N76MMkwz+hs/BXiMlRZX5sMjtA8jJzYWysnIqz54VwiznkRAdf5E+V+mvrBD4P/bOoXsE4xTfAd8NraIcN3gPNqjxrxx+WRkbSLho/JHfDWUoziiWd+lbPgTu56WyKz0O8zSqBcax2nca+F7UtDizXUZBVk4O+2ZZPCrIgPGui2Emqb72YIRCdAU3H0XRdpaSCw+D4HDYltZGt6BLEArRFWA17dbd27CfNJA3Bs0G90s76cChcs6UoEsQCtFVyO2dCtImwL9yc1zQpQiFEAgUCIUQCBQIhRAIFAiFEAgUCIUQCBQIhRAIFAiFEAgUvNJLIBAIBAKBQCAQCIyBNSYEAoFAIFAiel0FAoFAwEUYCIFAIBBwEQZCIBAIBFyEgRAIBAIBF2EgBAKBQMBFGAiBQCAQcBEGQiAQCARchIEQCAQCARdhIAQCgUDARRgIgUAgEHARBkIgEAgEXISBEAgEAgEXYSAEAoHA3ORU5UFkVjT4JwTBwbuOsClyB6y8vA6WXVwBNhdWgP3lNbD++hbYe+sgeD30hUuZV+FxWSa0vGhhPlgEwkAIBAKBqTx8Fg8HbjvA5OM/wACXYfCm89vQj8hbLu/AQNcRMMRtFLztPlqnoJtBxC3eg/e+6TyEfv4qZCrsv3ME4osS2dM6HWEgBAKBwFBu594Fq/N2tEDv6zQYBrgO4xb6xspgt5HUoAx0HU5lEPkuX8Nn9HEaBO94jIVN17dBetlj9jYdjjAQAkFP4sWLF7QACU4Kg61Ru2DOqUXwvt9ntNB502kIraHqEnQziLj9MOALWHjGGvbdPgwXMi9DWV0Ze8LLx4nUU/Ch/5e0kB5A4kZZsBsjg9zQqAyB/i5DYZjnOJgWMRd2Ru8D/4RguPD4EtzKuQP38mOIEboHV55ch9DkE3DwjgNJBysY4z2Rtirw/jfIe2B6RqSeYW/YYQgDIRB0ZwprCmFL1E4Y6fkuvO44EP7uOABec3yLfB4AbxwdRAu1PuQvfpYLJyyoeAWYNsHacn9aOA2m984+tRDCU05CXXM9e4ueR0z+A/gmdDqJt4FGx5csQ9xHUYM7kNy/+NwyuEoK/YbmBvYE02hoaaTG5OuQ72Dy8e+hqLaYXekQhIEQCLorKSWptNvhu/CZcPS+K611ppc+hqrGKuZClbrmOsiqyIYb2TfBM84H5p1ZAsM9x9NCDGunvEJOm2CXCPaVY012xeV1kFGWyZ7SvfEg8TKEFOhoEHnhNkQwPrGFcPieE5TVlzOfuyXCQAgEAiCGJYO2RIYSg4MFP6/g0yXYPYWDtLtvHYTaplrma/eg5cVz2HfrEG1hocHjhU+foMHEltrSc7aQXZnDfO72CAMhEAhUeVZTSFoFa6XuEVfjulewoMRumRkn50NuVT7z0XJxeeBJjZuphgHv6+c8FA7ccYDG583M1x6DMBACgYDPc1KzPnz3KPQnBaCx/fA4dfN1Yihmn1oEpXWlzEfLISo7mnavGdu1JgsaQhyTwUF8C1u7YE6EgRAIBLppaGkA+0tracsAB155BaY2kQvSI/ecmW9dS1VjNcw7vYSGhfe+hggO+C85ZwfVTdXM1x6LMBACgcAw7ufHwAjPCSbN/cdxjU8Cv4acylzmW+dz4fFl2rIxtttMlrec34Ex3u9D7LOHzMcejzAQAoHAcKpJDfy78FkmDWRjNxXKlSfXmG+dA64NWX9tSztaDaNoqwEXqTX3vHEGXQgDIRAIjAMLyWUXV9JCk1+gapfBpAaPXU7+8cHMt46lrL6MboOBA9G899En0uD1GIjMjmY+vlQIAyEQCEzD7tJqWtjzClZdgt08uGeRX0IQ86ljSClJg7E+79Ppt7z30Cc4i+vr499DSV0J8/GlQxgIgUBgGriqd/6ZpXS1Nq+A1SU4eI0ziM5lXGS+mZeo7Jvwtpu0Cpz3fN0idSnh7qtNz5uYjy8lwkAIBN2FF+RfU0sz1Dc3Qh0R/IvfsY+9qyiuLYaPAr+C/s7GTxfFwnuk17uQVpbBfDMPZzPO0wFlY2dcoeA9fY4OBtdYD+bbS40wEAKBJVDbVA8P8tJgV6QffOq7Ct448B38rw0ToNey/tDLqg/0snlT+rzsLehlizJA+ovf8Xe8ju7I519vnABvHvoBJgesB+e7J+BJWQE1Lh0FbjI30GU4bRXwCl1dgl1UuKFgk5kGf0+knCItk2Em7Z80GAfRidE6/9i8rZqaxnpIeJYJzvciYFbYThjjuhj+tn8q/GHrB/DTtaOhl/3bUnpiOuLfFW/Dz8jvf9z2Ibx+8DsY724Fi07uA9+4CyQt82mloJMQBkIg6Gxqmxog6NFl+MDbDv5xw3joZd1XKuztB9PCodfKd8wn6N9y4q81MSB2g6D/4elwIDoIyur5+zWZCi4Yww0CeQWvLsEaO84uCkgMYT6Zzun0c7QlY0rLAccpcApvXOEj5ptp5FeVwP7oQHjHeT78ZM0IyWhjoY9pQNN2qGYaGSIryH1oSNAfNCQkPf+FGJipQZvgSuYDul1IByAMhEDQGWA30PZIX/iR/RDJINj0YzX+t6D3qmHwi3Vj4R83vgu/3/w+/H7LJPjd5om0BUFrmFiwYAGP95FC3uRCRhYsbGhLZAC862ENN7MT2FuaTl1THR3QNWW2EK6r+MD/cyhux2Awnsg2hLRglOcoGCpoHN7z+xiyKrOZb4ZTVFMBGy65wb9v/5ikD0lPu4HMEHDivaOE5qk34WerR8C041shuTiLvV27EQZCIOgMTqXchH/e8j584bsaTiRFQVbFM3bFcJ4TI4NdFZ4xZ2Gily38av1YyXBQo8EpOAwVLNRIrfRLvzWQW2n69tG4fQXugoqzlHgFsTZB97gNuXOMO/PJOO7nP4Ch7mNgsKvxxgEN2mfB30JhbRHzTT+JRU/hc9+VpDZP4h1r82hwefFqshD/0G+sRCx9QzLmpPXwCqlI/IgYAfxLWxP4bCty3Yb8RSMh30+7HwfA1/7rTMpnCoSBEAi6O7EF6TAlYAP8CAsWLDRUChsjBAs67LrY9hGcS7vDfDcc3LtpzdVNJnU1YUH9ZchUKDFy36Yn5U9hwrEPTZrK2s/pbZgSNgMqtWyPrgS75OaF74LeWHBjdyAv/kwVNACkkP8NaUF+7LMCvB6cg4cFGVDTZNh5G2V1VXA7OxF2Xj8Gbx2ZAa9gOqJxQSNi0xf+bfun8Ij4ZwLCQAgEPYmcikLSElgtFTpYmPEKJEOEGBrs8jLWUCQXp8A4n0lGF9h09pDTYAhPOcV80k9ZXTldBIfrFXh+6hIcHJ8eMQ9qm3VvTX4+/S78x47Ppe49c7UUsLZPCu4/EUO84YoHPG1fLZ9LXVMDHRRH49Br0f/AL9eNg7xKw1tJjK4xEHH56TDQYRa8vm8KvH7weyGmyIGpNP6uZcayWBUIVDl8KxRexe4I24H8gsoQsXkTXtv3DTwuM3zr7h3Re2mLwNjBYizol11YAY0Grj3As6FxwR3PL12CxmFmxAKdJ+I5kcL1F6tHmq+1QGvzb8Jf93wNgfGX2VM6h8aWZiiprWTfjKJrDMTNrHj4xbox0og8LzKF6Bc2OyUi+aXcAkBgBI53wqE31lpNbVFgXiOFm+05B+ajbjLLntBN7YxdpIbuR3hNMGiw+NDdo/AGXcVtnBHCQ4FmkJYDDqrzcLp7An6ykhhVHJfhxYWxYjsAfkT+rr/iDg2dNz3VXAgD0W1FGAiBETQ/b4HvQjaTgr4fyT+mdJWQQpPc+//2TIYcA7oqdkTvoWdj8wppbYLrKHDvo+CkMOYLn6tPI+kqbGNbKPKYA244qM759Dvwj+vHm6/FQOLq/2z7GM6m32ZP6JYIA9FtRRgIgQnczkmE3+LaC1NryKQV8uNVw2nfvC7inj2CsaQVYezW4Nj9s/zSGq0L+/KqC2Ci36d0MRzvfm2Cu8/iQf/qU2lx3cJbh6dLs8F44TVWiGH4y64v4W5uMntCt0YYiG4rwkAITKShpQnGui+l3UbcvKVPcLDWdgAdBNXF0nN2Rq+LwDGFb45Pg3LOYf+4L5LN+eVGb9uNRmqS/2fwrFp1MHjjFU/oTaepEl3ihdMYIS2P32+eCJczY5jvPQJhILqtCAMhaCfWpw9JNWdTZudg/iOF68Fb2ldAX3pyVRqsNmJdBBbmY30mcQ/l8Y0PpDOdePdpE2xpjPGZCMklqcwXgKflBfDfeyYTA9mOKcGyEB3sTcThTlgHbmbSZXSNgYh++gh+sgZnCAyQpnx1lbR32hrPz84SOh97AJxIusFiVSAwHtz7iRaUJhkJbEkMBM8HZ5hvqhTVFtNuHVwExyu8eUK3AncaAqfSzzFfJOjW3d6TjOqyGuA6nG4G+KiobaW4y72T0BsXFqIO8cJkjBDjOsl7OdQ1NzDfexxdYyBwYzJcEYqLQR49e9xlgpuimbSwiBTOuCXC+bR7XH87Qx4WPIY4En+VDbrncQsE+th7I1DSA1OMBKk9/3Q1jkncY76psuvmfqMHq//uOABcHrTtptpACuDFZ5cZdUBRP+eh9IjTvBppei4u4vvUd7W0noEXDmOE6P8v1o6CC3rGYXoAXWMgLIWZodtN64e1Gwh/3PohZJUXMp8Egu7NmouupheepMD8py2TILO8gPnWxvWsKBjmOc6oc6DxfIlNkduZDwCBicehL/nN0FlLONA9LWIuVDfV0PuxS+nPO78wrTKoLiSO3veye1nOiRAGQhgIgUDi26ANpBDFabCcPK9PbPrBMOcFGruK4pTSz4K+gf6kRs8rzHmCA9ULz1rDc/LvWU0hvOf7icGzlnCMAlsbzS+kNQcXScvmp6tH0JYO970NFXL/K/ZDwP/RJervS4IwEMJACAQStY31MNRpHi3suflen1j1oTOD1Fl3bYtRs5mwi8mJbdy34fpW+p3nTl36HB0E9pfW0O4k5MjtMOiN45ztGmscRo3mawemQkGNcftE9QCEgRAGQiBoAw+k+dO2j6UJJLy8r0tIDfvHa0ZAbH4a800CD/HBMQFDuojQ3efB30BVYxXEFMTRhXOGzILClsOKy2tpqwOxPXsEeps6Q0sWvJf4YXXmcIceuGTBdI2ByK0qpgk4M3QbzAnfZbDMDt8JM0K2QGjideZT+7AEA4EzIHZG+pJwbeWGWZtgXGD8XXncefOucbvp9ZfdYcZx494V5YegjXDp8X3mk3GgcjqQ2qApzzVFFkTshWUkf24gYT0QHUxP8sJ4xkkB2J9d2SD1bXcF1Y11kFD4hE5UiH+WabDIkxtw5099nE29Db1NPbyItD7GuVupFKepJekwzGOc3lPe0BAMcH0H/OID6X0zTsyjBoPnVik4eL3i8rrWZ04jutTuwWi2IPBcuvG72vYgusZAxD97DP9MCthedlhLQQtvoNC51/1g+TlH5lP7sAQDgYXNEGzW0wE0Tpi1CcYFib+DN9t/EpehYNP9f/ZPIbVLI98VZenfYV90EPPJOPCwnY987I2Po/YK1iCVglMjSdrT98B9+K370MN+/rhlEgw9Og+2XPGEmLzU1i6OjuBc2m14FfvUjZ0ijlM7SX5xvneS+aSbFeedpAONePlfl9i/TdcFHCNGVQZ3Xf0ufJbebibcPuPLkO/otiC4qyuOO+g7xhRbDtbn7aHlRQuN98/91rTfOJD0/eu+b6Cg2vQDjHoIXWcg/kANhJHL/VFJSeL1NAPxNjUQRu4Bg3FB3qOzDcTfqIEwYb+apa+bwUCYaZ+cjhQsjLGAIn+HO82H8KQoFgrzgHsG4XnFRg+64m6ipFXget+w7bRbnj+HwQ6zJWPI80+XkHQa7DgHqhraNsRbc3UjvK5nBTSukI5IOwONLY3wzfEf9LYecOO9+WeWts4o+sB7uWn6rBSSdl8HbuhQI9+NEAZCGAjDEQbCBEGDQWrifQ58B1FP23feMdJZBgJ5QFpDP8UFrRgGnp/ahK7yHwQ+sW2tCOcYN52DzX2dB8PUsJlQ39IAfglB8KaeFdO4mG5q+Ew6S6qFtDhwwVq7Wg6sbNkbHfhyjjbwEQZCGAjDEQainULy7m82ToCLGaaNxSCdaSCQjVc8TCt4bfrRVgR2/SBn0s/DYLdR3HEIaexhGIQmn4Dqpmr40P9LenSpujtZ8DCiDwI+bz19ji54bc9meyQuf7J6BEkX/mK/lxhhIISBMBxhIMwkpEWBNd4mE84H6GwDgYfNvHloGtU7rr/ahLQ6Xl01HMKTpa1gYgse0jMicPsL9QIfxxo+D55CjYlbrBcddNY240naW+l9SC2VZkp9F7yZxGc7Wg4kL//rto8gtUT/GRQvIV1nIP5pywdSQYPNUUMFm7qkQLc7a9jBJfoQBsI4urWBwPjCQlWb4KwdzF9U5DxH7uH5ZQ4hYfm/eydDSW0FC6VhdLaBQHCxmTSrycj4IIbwh5CttMumqKaQtAy+oAPR6oX+3x3fguCkUKhsrKTbY/DcoOCANbZAorIlo2N9+mD7Wg6klfPm4elQ0aB5PoSA0jUGApXC+W4E7L0RAPtJoWGoYAGzO8oPbjzV3OnRFISBMI5uayCs+8J4dyvIrijUKlnlzyC9NBfu56XAmdRb9BS2xaf2wxi3JfB/tn8iPRsXkGFBy3uGKUIKt5Gui+n5wYbSFQYCoYcN4cwtnt/ahLwjnmuN8Yt8GTxVYyYTDkTjSms8p8E3PoCe26Ct9YAtC9zRFdl27Vj7tuomeo+tOMzTAq10jYGwFISBMI5uayBITRbvby94jkJw/FX4+4GpUr4xRwuDGJ3Dt46zJ+inqwwEbqz5200TaZ7j+s8TLLzJe6KxRewurlIxEGgI8PvBu450Q75PAidr3fkV91fCVdWI38NL7VshTSoMuN7lJV38ZgzCQAgDYTgvu4FQUlBVCv0OTTMtLpRC7n/j4A8G12S7ykAgS08dYOE1omAmBnCChw0til1iPKhBkFsI2F2EC+iKa4shJDmcXsOBbHXjgL9POzEXWl40w82sBPjZmlHGhx8FdYa8D67xEKbBIISBEAbCcISBUAXXCozzsCLvZcJaAVnsBtFuGFxgZwhdaSDSS3Lg99iKWD6I/wyekJr+v27/BJ4SXbmVc4tu2icbCGnX1h1Q3lABs04uoFNX1Y0Djke86/sx5FfnQW5lCR1QNmkbEGYccNcCYRwMpmsMRFxBOvxi3VjoteQ1qYA2VHC63cL/hiWkJmMOhIEwDmEgNLmSGQM/xRqtsWsFZCGF9qtrRkBYYiTzUTddaSAQmzOHSVoaMRaB3UykQA+MvwYldYUw0nMCbTkMchtJB53v5N2Du3kxKi0LWfA6znq6lnWdtB5ewACHWablPfYODrdDWSgEBtI1BkJMc21DGAj9WLKByKsqptsymPxuxLD8aPVwCEq4ynzUTVcbiKTCJ/TsB6N0l8T/klMHoaqxEr4Pn0VbEfTMhhNzofF5Eyw9b0sNhNI4oODCukN3JV2feZzoKvGH678uIXqC4xWuMe0L90uKMBDCQBiOMBCa5FYWtc9AkIL+l+vGwbXMWOajbrraQCDTQ7cZlwdIAY21/7L6ath4fQu87vgW7TryTwiGpOIUGMtZH4EGZObJ+XQgGQe5e+MMMp7fugRbDnaDwPPBafbmAiMRBkIYCMMRBkKTkIRrtBCi6cF7tj4hhedfdn8F9c2NzEfdWIKBuJ2dCD/C8Bo6xZS2kkZAflU5MQqB8DeH/vSs6NK6Ujh4x0HjSFI8fW6E5wTIr8mFu7kp8HNTwkveD1sO7qLl0B6EgRAGwnCEgVAlh7Qe/oSDpmggeM/VKyQNrfvBnhvS3H5DsAQDgdN9P/Cypes4uM9SFzQkxEiEJkbBnbzb0N/5bVh3bTOJv1z4LPhblYVxOA6Bm/aFp56EmsZG+J99U6nOc/3VJlQ3BoDjXWl6rcBkhIEQBsJwhIFow/fhRfjxqmHGF9RKse4LI10X0ZPcDMUSDATici9CMoyGtCIwr5La/MrzzlBQnU+7lM5mXICrTyLpzCXl4DRu321zwZ52LU0J3Ej008iuJVpG9IP9N03LawIVhIHo7gbCxcD9/c3F6we+I8puwrTOHmAgKrAP/Yqn1OVBCjzuswwVko//dmAqlBM/jcFSDERRbTn8+87PDI8HUtC/67kMnkMLNQBPK7JgyTnVwWk8PW6czySoaqoEt/unoTeWD4Z2Y6Gw8gEPtRJTWc2CMBDd1kDIggqK0387S6jCkpoz7110SZcaiDfgM99VzDf91JAaPc7WOZEcRWq9TlKriRSu9EB/zIO8ZxgqeL91H5gStAnUD/g3BEsxEMjssB0k/xmYJkRv/04qF/nVxXAz5xbEFybCWGIMcGdW2rXkNoquizj7+BzRqyL47cZ3jQ8jiVdrejyowEwIA9HtDUR3ka40EGjQsIBEY4oFGk9IvqJ5gbQ2aLeGsbVXQ8T6Tfj3HZ9CXH46C5nxWJKBwHeRavkGGE3i7g9bP4BYFnaHe850GqvcvYSzlmwuLKddS6NcFktpwvOHK+T5JO2+CdxA7xeYDWEghIHoJOlSA9GFggU5aXnhltkxaof5m4IlGQjcbuS1/VNJYW5ANxN531dXj4Rz6Xfh+YsWmBExH95k3UuDXEfASM93obShGHZFBbBN+AwwOrIQgz7ew5oOngvMijAQwkB0krwMBgLzJ25DgS0Q0vqY6LkMzqTcYqEwD5ZkIBDc9M6gldUYNyRefGIvQWFNPgx1H0NXSqOBeJ20JI4nH4eUohz4h7VjyXsasSp9WT9449APUFZfxd5IYEaEgRAGopOkxxmIoaRGPAL+945PYIDDTPjs2ArYdMUT4szQStCFpRkIn9jz0Bv10pBCneSBHdf9oaqxAj7w/4KeIofnSs+ImEtq/40wytXIriVijPFcmaflz9jbCMyMMBDd3kBQ5STKj/3lHSnyM3jvYIj0wBbEK6uGwa/WjYFxpGALS4pib9uxWJqBeFJWIG2gZ4guW+GWG4eIgaiCH8JnUeOA+zIllyTB4Vuh0BuNA+Zn3r3qQsL/8zWj4PoTw1agC0xCGIhubSCIwn/hvwYc74TBkduhHSoO5BmHbx+XFoYZWzihdKWBkGu46tIeg6cuJC2wABziMAsySvPYm5sfSzMQyGis+eO4Ae+5SiG69pX/emIgqmHJuWXw50N/h323D0BqSQ5pCZDywNAwYXraDQKv2LPsDQQdhDAQ3dZAUCURC+X0iu1AmOhlC0GPrkAglcv00B9c6LbvRiAsiNgLQ0n8v7JqOMkL/UwzfipC0oUYijFuS6GqoZaFwHxYooFYe8mVDVSTsPOeLQvRXTyhr6qxDuwurYJR3u9CVmU2TAnaTO43Ym0Nid+VF8SZDp2AMBDCQBhOtzQQpNC3On2Q+aQf3DRvyNE5krFoTwuDFJj/vPUDeGzm1oQlGoizqbcNO+GNuMEzoKsa6mBT5FZwjXWD8KRoeBWvYYtO3T1PSLpM8rYT01k7B2EghIEwnJfBQMjUNjXAN4HrmaHQU/BpE/K+/7bzc8ipKGK+th9LNBBptItoEnknPXtSkfz6H7u+gLK6ariQeQHu5z2CAUdmUZ3mulcXYmD+vOdrKK2rZE8WdDDCQAgDYTgvk4GQic6Kh1+vG0Pi2sQN+Uhc/fe+b6GcFIrmwBINBHalDXdeoL+gJ+/8u80TIatCmnW0+YoXuYcYYJ5bdSHG55frxsKNrEf0XkGnIAyEMBCG8zIaCCThWSb8av044wtlWcg79Ds8HSrqa5iPpmOJBgKZgbqkbz2E/RD4KXl3PEMju6KQGIv3DSsDWF4/cjuMPU3QSQgDIQyE4bysBgLBgvmn6J+hfeXqQvLtQIfZ0NDcvtW+lmogtl33oXGtc6CaxB2enpdZlg/zT+zRb1BkseoD049vg+di3KGzEQZCGAjDeZkNBOIRc4Z2dZg8eG39Jox2WwJ1zQ3MR+OxVAMRFH9Fmgm2XIcBJe/wDxvGw/7oQCkMhsTjsn7w+sHvxErprkEYCGEgDOdlNxDI1mvedG8l7rMMEfI+OO3W1LqwpRqIe7nJ8NtN70kGlPd8Jr1xceGGcdxrGkJaHK+SFsftnET2FEEnIwyEMBCGIwyEBN1/SF93ii6x6gtf+q/t9tt9KymsKYP/2Pk5yRsGbNxnqBBDvCPSjz1B0AUIAyEMhOEIAyGB8fCx70raZcR9piFC8t3U4M3MR8OxVAOBvHHwe6qf3OcbKyTdxrovJUa0hfku6AKEgRAGwnCEgWijprEOBjmyBXW85+oVkn6khjznxG7mo2FYsoHA3WtNSiN1IWH79cZ3Ib00h/ks6CKEgRAGwnCEgVClsLoc/mPnFyQd2tGtQvLfsrNHmI/6sWQDQae60rxB8ibvHQwRquP9wPFOOPNV0IUIAyEMhOEIA6EJ5uXfbppI4sTIvCwLpiN5x9UXXZiPurFkA2F//iiJBwP2ZNIlJC7EVhoWgzAQwkAYjjAQfCKfPKSzbUxeI4FC3nNHpC/zUTuWbCB23wiQDATmTd476BPWtZRR1nG74QqMQhgIYSAMRxgI7fg/vAS9cTsOU9dI4H0kXvfeCGQ+8rFkA+FG/DZo0z6ukHtIWuG5EAKLQRgIYSAMRxgI3eyK9JPixqQCkgjN32+B872TzEdNLNlABMdfIUbSRANB0glPlGsWs5YsCWEghIEwHGEg9GN95jD0su7DfxdDxH4I9CaFv9cD/mE4lmwgTqfcJAaC6LSxBoKE+cerR0JMXirzSWAhdI2BePTsMfx+8yRa2NN+W0MFlcK6L9iedWA+tY/px7dCL6s3+M/SJeS9/4m8v7kMxCA8fwDn1POepU0wLsh7HIgOZj51PGgg/rrvG8mo8t5Jlyz+G+y5obv7RBtoID7wtjM+jlDoMZcHmE+dw6d+q+liOO77GCK4Gtl2AK2Rq3Mu/TYtTGlfP+9ebYLdX6R276KjddJeLj+OYd1sRhoIooMrLzgzXwQWRNcYCCwUz6TegpCEaxCWGGmEXKengSUUZjKf2kdsfhrdQ4b/LO2C732WvD+eGdBemp+3wPUncTRcvGdpl+v0Pcx9II0ucF7JpYz7EJxg7LtGQsCjy5BRmit5ZAK3sxNMem4QiVeskHQmmKaYv48bnb/bBNM2IvkG1DTVM18lCqvL4ERSFPH7Ovc+bRJK8gve05EH/Ec+jTPeQJBKzl/3fSvOeLBMusZAKGl53kz+77gpbY3NDRCfcxsSc+6zX7qG7JJ0uP/4OvsmEPQ8bmbFG2cgcGCetJaOxV1gPggsjM41ELdSL4DVsQ9grsco2HZ8EfheOQIh1z0g8KozHIpYC1aen8BCvzGw5Nj7cDv1IrvLeB4+uQNht91he8gSmOMxEuZ6jYLAa87Q3IzGqHMoqSyE8NuecOzyQZh+ZDjMPzYadh+3g5oa859T3Jlgd09U4nkSvx6wJXghLPAdA/NI/M52Hwkbg2aD+8VdEBLlTsXn8iHYHDyPxv9Cf5KuXpPgavwJ5pOgp2G0gbDuBx94L4cm0uISWCSdYyAKK/JgjssYmOM+Ck5dDYP0jEwoKy+H+vp6aGpqgobGRqitq4PS0jJIS8+AxS4fQ2TsJWhpMS3jYCGG98al3YUZR4fDXM9REHzd3WT/TEF+BzQI9t7fkgJyLDEQy6GOhLO78/z5c5pupaWlsNj1Y2oAbNy+gJycXBrehoYGKnKapqalg+9ZN5jlOgLmkLRYHzCTxA/zTNBjiHxiRBcTPSFuDFx7EsvuFlggnWMgtgTPh0UBY2Gd7xwoLStnv/LBguf2o2jIzsuhhWx7SHoaB9Mdh1EDERblQwu2zqapqRlW+Eyl4d8ftgrqScHZU8CwWLl9SlsQth6TobJS+579xSWlYE2MCKbFfOeJJB+UsCuCngKOTxlkIPD6srdgeuh2sV7asul4A9Hc3AKbAufTrp5ZLiPgcpzuPVbQKLx4TkSHcYhOPQebw+bCbKfRtFY63XE4rA6YCiG3nKChuW1QLznrYauBOBHtS/1MyLoLawKnwgyn4TDdYTisCpgCoXdcoFFxH4/S6kLwv3kQtoTOg43H58DyY1/DIvf3YV3wD3DmgS/UN/K7jtDgrWQG4kD4alqz5pHxLAGOXFgNizzep/GEYdoQMgMuPTrOXLSB4yqFlbmQnBsDVxLCYO8ZG9h/yp4awLrGGjh6YR0s8poIS9w/hCLSepOpqCkF3+j9NK7WBU6HFb7fgpXnx2DvNxn8ow/SMBpDY1MjWLl/BvO8R0sGokq7gYh/fJ+GC9PiZFQwVFRVsDA8gKuJ4bDvzDLYd9KOhgHj0uniBhqGxW4f0BaoOgk5d+HQuRWwlaTHGv8fwNrzU1hM4u7gOXuIfRLNXGmnrKYYQm4fhYNnV8CmkNkw12kcLPH6ADyu7oCSKtWBXJy9he/0rCIbknLvw8VHwbDrzBJwubiF5qnymhI4cGY5ed/3wNb7K6iqrWB3SuSUZIDL5U2w1OtDmOmMaTsM1gb9AKdifDTyOW4xgemQlv8QIpNPgePFtbA9bDGNl8raUth/xg5mOY2kftgd+xJ8IvdCbUNbvOeUPIY9p6xhjvMYmOYwDFb4Tyb525W0Zju+e/WkodNcl+OK6QnwuMz0SQuCTqFzWhBPsjNhqesnMN9nNC2YsZuB/iVKaev9JWwMng0HTq+AwJtH4O7jy1Bdr6pgyIW4YNqP73ZhJ+2GSiWCf5OSUyDmQRwcO+NCn1FUXMTuaDMQ048OJ7X4KeBxaTc8SIiB2LhH8CD2Idy8cxf2H19HjQz2pZ+6p7n3fExmFO0eWh8wCxKSkuFpVjYUFRVDYWERPHmaBbfu34GlpBaNbnAMpapOtYWkYiDCVmu0IKKSzpBwjYG4pAc0PGnpjyE5JZWGaXugDS1Q8f3S8uLZHaTmXl8Hubm5EJ+UCDYeX9J43eg/Hzwv74GdJ6zBIXwbLHH7BOYenQD5BQX0nv0nl8PioHFwKjKUvje+PwqGB+NjmcdXEPnwvE7DrA7PQOSXPYXMoiRayBaUZUFk0ilYdgzdjIL9wevgUUIiVFdXk3iohxwShoTkJPJsKQwb/OeBF4YhzIqGwcodwzAe8vIxDNJ7HTqzCpYeHw9BV9whJTWNXsP0KCh4RruyAi940Pha6DcWvK5o7pSakhtL89Eav2mQlvEYnpE4KC0rg9y8PLh5/wbMdR5PKzOzj46FrUGLYdcJK7h47wSUkBYQvm9sQhwscplEw7wzZBm4XNgK+4hxPhy6GRa6vU/y4KdQSN4HScy+R/PFzbjItrQl7/wg7iEcIPlOHh+7nx5J3SPYLVlYVETCkkHS35q0zkbDYvdJpBW+AKIeXoJEkt8fPkqAO/fvwe7gFTDbjVS8SHj3nbaFg6dWwv2k25CQmETdRN+5CWt8ZlI380j8RiWeYU/pGAIfXTZsJbXVG7Dukhu7S2DBdI6BwEKnrKycFuYXo86D3zkPOBq2C/YGrYFtATaw0msaLHT+AGaSGiYajlluI4jxGAOF5VLNcW+EHS0UjkaQ2l1JCbcQKywphHO3wlVqsa0tCKKEx84fhbLyCo1upvKKCthGFBEL8PV+s1UK8HMPAumg+VzHdyEpLQWaOIPcz0lrJysnGxY4vU8UfhQsdv0IGhrbWiP6DAT246c/fgzVNZoH2uM4zXLPb+i9PhcPaoyhYFh2HSeFCFF+LEjjE+NpYdfY2AgVlZWQlZ1D/xaW58O0I8Qgk/dzu7QTWtQGBRvJOz7NyoJi8i4mGwhPqYuptrYWnmQ9hbjkB0RiISklBeITkuBx5hOaNur+Yxh2h9rRMMx2HA9xiY9oXsEwoH9owMpJumHNGgv1xYHjaMEoF8Lq1NXXw4nIAKlQJO+FlQKZovICmOEwkhqjoGtuGpMWWlqeg9v5XbCAGJBZjmPhSc4T6h+mofzemAbrSD7B911E8iwaJcxD+L6Yv/B95a62isoKkraZUFGhOYUT42KD3zxqtA+f3EC7IpXg846e3UINDI7JoVFvbFQ9z7qK+LEpYCHNo8vcJxMDlqcRJtQXfE8M86aA+XS8r6PANRZ6DcSyt+C/dn8FeZX89BNYFJ1jINTBQgEzckNDIx20ra6uoWMTWKCduBYEs1xIzYrUnPeG28Ozknw6Cwj7ucNvHNMoJGVQoZrJNWUBpOxiCiP3PlcrnBD07+CJtbQQtvea0jrLCP1ZcWwKLWSs3D+nhZY2sABxOr2NviMauJi0m+yKfgOBNDTVQ1TKKdh90op2eW0LXwiepPZ79l4I2Lh/SQsA9F+9gJAKV1vq92qf6bQg5YHvEPXgCiz1+Ji+I/pHDR+25BxHwJrA7yHkjhPUNWkaKV3o6mLC+FOmhTbQzb7wFTQMq7x+oEaRR0LWAxq3aOzdzu6mBbI2SstKSaH6IQ2rndc3rd16RWWFMMdxHH3fDf5zaH5RZ3PgAlpoB1/2hirS0lEH43xjwBz6vlsCFpNCWtONEuzauZ1+EfadsaVpu+X4PGKkt8OZO0EkX3xP0mEs7Aqx0+h6xHhxOrsVFhEDsczja+74Dro5GLGKvstK7++574tpb+c1mbaQ1/vN7dBZdNJWIzoMBP5uN9CgTQkFFkHnGIis4jTaN2oIWAhihl5EaopuZ/ZCdl4WMRAjqFLvC1up1UDwUBoINC5Y21cHa42HItZRJbP3mgo1pAaM4NjJ1qBFtECa4TACUrO0n4uLhYbnxX1UCbFbJye/7aATXQYC14Cs8Z9GW0eOJ7bTFlZefj6t9WOBgW5X+nxH791H7lUvFPG5e8KW0etrj82ihlYb6BYLcKzhJiQmw/0HsXAu8gx4nnYAO9JKwW4K7B9Py23rytIHviN2r7UOUisMhKFgIYcVAQzDmmMztIbhacFjmHZYmpGGNW9tYzlIXV09HTzH2vfe0JX0O4J552l2NuwNXg2LPSfRMO85YQPBt46Cx9XtsDFkNhy/5k27rmo4LToE43FDwGz6vtuCrFr95rHrhDVYhU2APSErafdkbl4+bW3gu2PlaEvQQurP5sCFdEafEqWBsCUGgmeI8F0OnFhJ/Vjl8wO3FYpG0M77G5o3Md6whddR6N3umxiH/7vnKyiq1T1RRWAxdI6BcD6/hdaA6+u1K7XM2ZgAsAqdADsCbGmLAjP0kYgNtImMfba+1w8zl/pJfBKraEHgLCZ+CwINDyqivfdUOjUTQQWNT4+FGUelgVVUQG3rKNAPa4/PqTG5fPucylRWaRbTFKmwIs9RFmyn7/kRwzcKpjsMg/i0B+zXNmIyImGu61hqHPeE2mt0D2ABsf24FfV7jc8MrYVaZU05KdRmQnWtZgGO745TUe09v4M57iMhMeMhDbsh1NTV0C41jJ9l7l/pnMWkDQzDzjAbGobV3tO1Ggg0jm7ndrfmg5N3tJ9VHJtxixaatm6TISsriz5DSVTCGWrYbsfchMynWfCssBCKS0poDVxfBQSvr/WfSd93W+BSlbRWciPxPH1PNELRDy9rxGla3iNY4PYuzTMb/edp+IPuHU5vpM+hccsxvtgi3hNm12YgOHGHFR07r68lA+E/n+hTx02zpnubadunC1sP1n1hf7Rp260IuoTOMRCu53eANalJobIcPL0CriedgrT8R5BZmAQpebF0ps72Ewvp2MPhU+sgJi6ODtTJio21p7PREXQQELtG5pMCc3vYIrj08DjcTDkPZx74wZ7TVrD1+AKorquig9yPCxPA+cJmqmCoQFuCFkB6wSONmTpYw99CanBolKYdGQbRSefpQCvOXMHCAGt9OwKXwYJjpHXgMQpOx/hS/7EfHwekz8b6wQL3CaS1s4/2R8s1weaWJigoz4J76dfobBLstljs+iHEZt6EZxU4hfc55BZkw0LnSXTQFBeabQiaBQfP2MPqwKl08PPxk0xaM8e4wy6T2Mxo+m444yqv/AmdrYOtGzRu+IxbSZehsDIHKuvK6DvIZBc9oeMPK/2+hTvpl8l7V9Dnoz84E2q571ewPnA2PEx4BHX1+gsQbBEm5d2H0Ftu1HihoHEJueFKf88uyWAutYOzgvLKnkAchsFxJE0nNObRSRe5YUCwcIt+EAlWHp/C0pDxYOvzJSTlxNC4xtZYbmkmneWz3O9LOBt5irbG1Av8m8R/jC86U4y0TFf6TqGzoFBW+k4lte2vYJHrJLDx+QwOnVsJZdXSpIfaxmoS55kkv12gXV3ox+yjY4gxuknft6ZBdZyhuKyYFuxYMKOhQP8PnllBZ70dPr0W0jLTYb3vHLAOnwCzHcfB3bRrNF7pvVUF5HM6LPP8EpYEj6MViCsPI+hqfAwrGo+iyjx4UpgC813eo3lrluNoiEw4R2dMNT9v64qsb6iD+U7vUX9mO42DR5l3oLAil+1gYF50bqi4rD/d6LFMbKnRnegcA4HNcJwlkpSSKs3AiL0LUfeuQfT9KHgQH0u7VnBWEg6yYS1OvcaH4G/YPM94nAmxD+Mh8nYkXL55kdQCb0N8QiJdfIe1QKzlYzdRdnYupKSmQ3xiEr2elJwKGZlP6GwXZVcNGghsqTyKT6DdADjTJJe8h7LJj7V+nA2UmJQCd2LIu8dchfsJdyAlPZUOHj57VqjR5YHPyCfPwvdNJP7iQC127aRnEP+J0UH/UdHp4D2Jl6g7N+BS9AWIiY2FzCdPaWsAw4JuH8Un0ndDv4qKi2n4cPYOfsd7Zb9xpszTrBzqRtnawXfDrqWHJIx3Y+/RQhZn1sQlxVI/5IFVQ1oO6AZbHBhujHN8L3w+xjPG9+PMpzTcusYIEBqnchhI2sh+YPzLYcC0UQefj7Og8PmYl27GRJPwXIWHybF0IBzTEscxeOMLSG1dLYRHe8Ma0loJuugNF29cIPF+sU3I97DLAXRmFQ50TzvyDjwpSKOD1XkkLTD9ML+2xjn5js/EWU7qLUzsKsQ4uXH3JlwkaXs35j4NL1Z40HAVkHyDs7rkfIEzqrAFW1JaSsOHXV2YdzFesPKB6YR+YtzKs+hwxpv8LjjzST0tsSsLf6PPIWmFz8FwdMSCzcGOs6kh0DAOuKUG7jx8q/N2HhaYha4ZpBYIugK3iztgWcS74HxqJ124x6uIyDwrfgZzHMbTVu/9pFsGGc+XHVxJPcJ5Pvx63VhiKPrRnXSxW6nXov+BgY6zoKKh48Y/BB2CMBCClwMcC9odupxOCNhzfLlGbV8dv+uHaLdM4AVP2mISGE8zMcCNnbBAT9BhCAMheDnAFgB23YRc9AUrb2nR5uGzKyEq+TQ8fHoTYh5HwukHx2D7iQWwOmgKhF33pV2DvDUMAsFLgjAQgpcLnNWD4wU4FoCrkpNT0ujYDfbN4xgV9uvjIjz1MSWB4CVEGAiBQCAQcBEGQiAQCARchIEQCAQCARdhIAQCgUDARRgIgUAgEHARBkIgEAgEXISBEAgEAgEXYSAEAoFAwOWVXgKBQCAQCAQCgUAgEAgEAkF76NXr/wOGwVO84wGC9AAAAABJRU5ErkJggg==]]></redcap:OdmAttachment>
		<redcap:OdmAttachment MimeType="image/webp" DocName="Logo w fulltext (1).jpg" ID="0f241d98820c08a770f7b9e2cd4df169400ac369"><![CDATA[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]]></redcap:OdmAttachment>
		<redcap:OdmAttachment MimeType="image/png" DocName="ithriv logo.PNG" ID="f02775ff0f9c1a0169464bab2720a71565248e3b"><![CDATA[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]]></redcap:OdmAttachment>
		<redcap:OdmAttachment MimeType="image/png" DocName="ithriv logo.PNG" ID="c87c31f7dacc48b66e57c1651301bc2b2067960d"><![CDATA[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]]></redcap:OdmAttachment>
		<redcap:OdmAttachment MimeType="image/png" DocName="ithriv logo.PNG" ID="8ea39d5e65ed6c45b52b094bb75d12dc269dd057"><![CDATA[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]]></redcap:OdmAttachment>
		<redcap:OdmAttachment MimeType="image/png" DocName="ithriv logo.PNG" ID="17025a7610d1ac811d1eb0285756419ca1020b24"><![CDATA[iVBORw0KGgoAAAANSUhEUgAAAkwAAAFbCAYAAAAnX9F9AAAAAXNSR0IArs4c6QAAAARnQU1BAACxjwv8YQUAAAAJcEhZcwAAFiUAABYlAUlSJPAAAETvSURBVHhe7d0HnFTXffbx17JjO7LexHGJS+zYiePXjuPEee28TmwJIQRIdIQANdRlSaijXui9d0QVvffeWXrvvcPSYYGFpWwv591z96wYhv/uzNw5907Z35fP87HFztxzdrbMw8y95/wvBQAAgHJRmAAAAEKgMAEAAIRAYQIAAAiBwgQAABAChQkAACAEChMAAEAIFCYAAIAQKEwAAAAhUJgAAABCoDABAACEQGECAAAIgcIEAAAQAoUJAAAgBAoTAABACBQmAACAEChMAAAAIVCYAAAAQqAwAQAAhEBhAgAACIHCBAAAEAKFCQAAIAQKEwAAQAgUJgAAgBAoTAAAACFQmAAAAEKgMAEAAIRAYQIAAAiBwgQAABAChQkAACAEChMAAEAIFCYAAIAQKEwAAAAhUJgAAABCoDABAACEQGECAAAIgcIEAAAQAoUJAAAgBAoTAABACBQmAACAEChMAADgS4VFRepyVro6nH5UbT23Xa05uU4tT12plh1foVaeWK02nNmk9qTtU6evnVHZ+TnmXsmPwgQAQAWVnnVFrTq5Vg3dPkJ9vKyFemL6c6ry6IfVn0c8GHZqT2yoXpv/juq+vo+ac2i+OnbluCoq/pNsKEwAAFQQOQW5at2pDarHhr5OOZIKkI3UHP+IarG8rZp/ZJG6mpNhRk9sFCYAAJJYQWGBWnNqvWq1or2qOra2WHC8TKVR1dW7iz9Wi44tLS5sifsWHoUJAIAkdOHmBTVo6xeq7sRGYpGJRR4eX1/13zxInbtx3swycVCYAABIIocuH1EtV7R3XtmRSks8RM+t7apO6uS1U2bW8Y/CBABAEjicfkR9uLS5undEVbGkxGMqjaymOq7ppi5mXjKfRfyiMAEAkMAu3ExzXq25d2TiFKXgVB1TS43aOU7lFeaZzyr+UJgAIEll5mWqI+nH1NpTG9TsQ/PU6F3j1edbhqqeG/qqLmt7qs5re6iu63qpPhsHqKHbRqhJe6eqJcdS1M4Lu1TazYtJeWl4MtHlQpeMB8fUFEtIIqbJjBecZQniEYUJAJKALjgpqSuLC9EQ1WzRR6repMfEJ6RIov/V/5e5r6tu63ureYcXOQsVIj7surBHPTn9efHrFovUHN9AvTD7VfXeko9VixXtnFe89LIC7y/5VL005zVnrSbpflKqj62j9l3cbz7T+EFhAoAEdCP3plOQ9KtEjaY2EZ94vEiDKU84r0rptXzyCuL37ZNklVuQq/pu+lzdN7Ka+PXxIw+MrqHeWfSh84qlXgk8I+eamV35buTeUNvP71Rjiu/39qIPVOVRD4nH16lfXPhvFn+PxxMKEwAkiGvFT0yzDs5TzRZ/qO4v58nGrzw0rp7qtLa782oHvKffqmoy80Xxa+F19PfbJyktVcrxlSorP8vMKDq69M8/vNBZJVwac+LeKeaW8YHCBABxLvXqCdV6ZYfif5FHtmWFn3m6+Il81sG5zisgsE9vOVIlBucq1ZnYUI3YMUalZ6WbmXjj0OXDqvnyNreduK7f1osnFCYAiGMjd44t/td9/K6nExz9BDthzxSVnZ9tPgNEQ7/tqV/Fkx5rL1NnYiM1Zd8M31fm1ucu6XOe9Bz0q6nxhMIEAHFqyLbhdzyRlRV9XoleRfnhcfWck7VjvRZP3UmN1eziJ7zCokLz2SBSemPcV+a9KT6+XqVK8ffRsO0jrb3t5talzMvm/8UPChMAxCH9ZFlp5O2vLOn/fmF2U2dXeP32lz6BVm8xIb0KoIvK5azLat+lA2rR0SXO1XNvLHjXeUIMPKbXeW7WK2pP2j4zK4RLvw3bcMqT4mPqVZot/kidvX7OzADBKEwAEIeu5Vx3XjGqNra2arWyvVqeutK5yiha+hyjDWc2O1e61Sg+vvTEaTv6iq6eG/rxNl2Y9En0+msvPZZeRH+P6XOkUD4KEwDEKX3+SoGHb2np4+uFKvVaS9ITqe08Nu0Ztf/iATM6JOtPb/L15O4X5zRVZ66fNaOjPBQmAIDacm67L+fL6MvTJ+2dZkZFoJUnVvt6JWS3db3jeiuSeENhAgB8aenx5c6igdITrM3oZRL8vgIrnumy5NfaWnocfQ4cIkNhAgDcRi8o6Mel7PqtwCvZV8yoFZfe66+8Va9tpvq4umrz2a1mZESCwgQAEK1IXa0eKn6ClZ54baXxtKcr9JVZ+kpHv65c1GtkHU4/YkZGpChMAIAynbp22vNNXutNaqxOZJwyI1Ych9OPOq/4SI+J7TSY/ETx15LNk6NBYQIAlOt67g31+oJm4hOxreiVpU8Wl7OK4sLNNKcoSo+F7Tw65UlnvS5Eh8IEAAgppyBXvb/kU/EJ2VYemfy4On/jghkxeWXmZapnZv1FfAxsR5/Az2KUdlCYAABh0Zege12a9Nt/etHOZFVUVKQ+Wtpc/Nxtp+aEBio146QZGdGiMAEAwqaXAnhtvrdvz+m3//IL882IyWXothHi52w7ej9BvZEt7KEwAQAicj33uucngndZ29OMljzWnFyn7h3p/abIeiuatafWm1FhC4UJABCx09fOqIfH1ROfsG0lmfY30+cRef14lWbyvulmVNhEYQIAuLLu1AZPXzGpMrqmOnrlmBktcem3F1+a85r4OdpOl3XJ98pcvKAwAQBcG7BliPjEbStNZr6ocgtyzWiJyevHqDSvzntL5SXpuV/xgMIEAHBNv3ry/OxXxSdwW+m3aaAZLfFsPbfdOadI+rxsRq/ifSnzshkVXqAwAQCicvTKcU932deFY0/aPjNa4riZd1M1mPKE+DnZjH58dDGDtyhMAICoDds+Unwyt5WnZ76YcEsN+LGBsc4X20eZEeElChMAIGq5BXnqsWnPiE/otjJ+zyQzWvzbdGaLuneE90sIvDb/HVVYVGhGhZcoTAAAK9ad3iA+qdtKtbF11OWsdDNa/MrOz1aNpjYRPwebeWhc3QqxlUy8oDABAKx5Z9GH4pO7rSTCgpZ+XRW34MhiMyL8QGECAFhzOP2Ip2szVRpZXZ3IOGVGiz/HrhxX9496SJy7zXy8rKUZEX6hMAEArGq5or34JG8rLVe0MyPFH70PnjRnm3l4fP2EeGsy2VCYAABWpV494enaQ/rYeox4s+RYijhf25l/ZJEZEX6iMAEArPtseWvxyd5W2q3ubEaKD/pE70cmPy7O1WbeXvSBGRF+ozABAKzbf+mA+IRvK/o8obSbF81osef1OlQ6D4yu4Wx6jNigMAEAPKHXCJKe+G1l4NahZqTYuph5ST04ppY4R5sZvmO0GRGxQGECAHhieeoq8YnfVmpOaBAXG/N2XNNNnJ/N6EVBE30T4kRHYQIAeKKgsEDVn/SYWABsZfGxpWa02ND76Pmxue6G05vMiIgVChMAwDNDt48QC4CtvLnwPTNSbHy49DNxXjbzSQprLsUDChMAwDPnbpz3dCFLfWw9RizsTtsjzslmqoypGbPPD7ejMAGAj7LyctSeC8fUnANr1ecbZ6hWy75Qb8zppZ6e0l41HN9c1Rv7iao75mP1aPH/f3pKO/X67J6q5dJhzm31ffamHVc5+Yl1Lot+FUgqA7YyZvcEM5K/vP68dL7YPsqMhlijMAGAR27mZqllR7eqjitGqwbjPlO/6PG4uqv5/ep/fXZfVPlqi8rqX3s3UU9Nbqv6rp+qtp87FNc71s87vFAsA7by/OxXzEj+2XJuuzgXm3l0ypMqpyDHjBh7F29eVcuPbVODNs1UHy78XD0xqbWqPOwt9du+z6qfdWuk/r5jHfV37Wuq73aopX7Uub76l56Pq//6/C+q1ugP1cszuxb/HIxRU/asUPvSUlV+YYE5auKgMAGAJUVFRWrT6f2q9bLh6s+DX1N/1fIBsfB4ke92qF38BNZGjd+5RF3LyTQzig83cm86awhJpcBW/F6fqKnHSybopKSuMKP5r7D4e3nb2UOq19pJzqudP+naQPy+c5u7W1dT9w15XX28aJBadHiT88prvKMwAUAUior/rDmxy3lb7cddHhGfHPzON1s9qBqOb+G8haevVIsHn6Z4u/L3hD2TzUje23JumzgHm9FrWPkts7i0TN+3Sj07tYP6fsc64veWV/nr1lVVndEfqeFb56krWdfNjOILhQkAXDidcVG1TRmp/rn7Y+ITQLzkJ10aqA4rRqvLmRlm5rGRcnyFWAxsxc+C8fqCd8U52IpepuDg5cNmNG/pV0WXHt2inpnSXt3Tprr4PeR3vlFc+BtNaOG88qRf6YoXFCYAiMCq1B3OWxRfa1FZ/GUfr/lWm2qq2by+6tz1y+Yz8Zfea62qh6th65KRkXPNjOadnRd2i+PbTIc1Xc1o3knPuqa6rR6v/rlHfBf+X/Z6Ug3YMN159SvWKEwAEAb9r90/DnxZ/KWeSLm7dVXnvJGM7BvmM/NPixVtxYJgK0uPLzcjeee9JZ+IY9uK3mJFb7XilZNXL6i35vZ2CrT0/RGv+fuOdVXX4oJ3My/bfCb+ozABQDn0L+gmU9qJv8QTOfoclWFb5vr6lsey4kIjlQRb6bDa21dmDqcfUfeO8G5NKR2vlhE4lZGmXpnZzdcLEbyIvvpuyObZqiAGV4VSmACgDDn5earS0DfEX9zJkj8Pec25zNsPWXlZnl4tp7dh8VKbVR3FcW2l7sRGKis/y4xmx9XsG+qDhZ87FwJIX/9Eze/6P6/WntxjPkt/UJgAoAx6UUnpl7XOVz6rpH7R83HVeEJL53ajti901lzaef6ISr1yzjlXSEe/BaILyerUnWrirmWq88qx6rmpHdR/9n8hbs6D0k+m3ddM8OXVpg883krkZMYpM5JdF26mqftHVRfHtJVZB+ea0aKnv5ZDN8/x/Wo3P/OV5pXUq7O6q2s5N81n7S0KEwCUIfiE2O+0r6Wem9ZRTd6dotJuXDG3ci8zL9spWZ8sGuQs/hc4VixSdfg76vyNdDM7b8w5NF8sC7Yy88AcM5Jd/TYNFMezlSenP68KiuwsAbHr/FH134NeEb/GyZifdWvoLKjpNQoTAJShxqj3nX/FPjDsLTV1zwqVW5BnPuKNAxdPqhZLh6mfdH1UfGLwI/ocEb2ulFcuZ6V7urdcq5UdzEj26IU3q42tI45nKytPrDGjuZdbkK9aLv0i4c9TchO9gv6ni4d4uoI4hQkAypBX/AR0KQbrF+nFJqftXan+NPhV8cnB63y9+AlXn1jrlZfmvC6WBhtpMPkJM4o9E/dOFceylVfmvmlGck/vMajf5pW+nvEU/Tb0r3o9pWqMfF+9OL2z+mDBANVq2XDVJmWEar5kqHprbh9nyxW9Uv73OtYWj1Fe7h/6hmcLX1KYACCO6UUFY/X2it4vTC9saNuIHWPE4mAr+nwjW/QefY2mNhHHsZVt53eY0dzRe7vplbKlr2Gso9/G1uf5Ddg4XW09ezDiV2nPXrukZuxb5SyF8MueT4hjBEfvs6jvZxuFCQDinK4s+oRxvWq39AThZZ6e0s762xwHLh0Ui4OtLDtubw+21SfXimPYSrPFH5mRInc9N1M9PrG1+HWLZXRJajqrh1p+bLv17509F44564jpt46lsUvzu37PW9+fjsIEAAniek6m8y/tu5pXEp8kvEr9sZ9aPX9L779Xe2JDsUDYSP/Ng8xI0Xtr4fviGDai13Q6cOmQGSkyhy6dUv/a52nx6xWr/M+gV53Nn3Pyc80svaPP1xq7Y7H6t77PiHPR+XTxYHNrOyhMAJBg9BVBP/X5xPC6Yz52nqRsabuqk1gibMTWvnKpV096ulDlJymtzEiRWXxkk/p2uxri1ykW0RdHeHmhQHn08gm6OEk/D3/T9mGVbbG8UZgAIAFdzrymao/+8I4nCS+jN0S1tcLywqNLxBJhI1XH1rayplSvjf3F49vIfSOrqqNXjpuRwqfPV4qX9bv+PLhpzIpSML0i/3sLBqivNr//tjluP+vuFTwJhQkAEpQuBXoZAr2IZuCThJd5Zaad7Uec5QU8fPUm2gUss/Kz1UPj6orHtpFWK9qbkcKj38b8ZPFg8Wvid37c5RE1YddS59y6eLPy+A5nfnqe+ufiWPpZ85HoJVxh2nHuiPOAkIqRG7l2twkAktHYHYvU11tWueOJzau0X25nv7OnZ74olgkbiXYj3tmH5onHtZH7RlZTqVdPmJFCKygsVC9M7yR+LfyMPnfu9dk9fVtZ261LN6+qDxcOVIM3zTJ/Y0fCFabKw94Uv5AkOaMLMoDQFh/Z7NsO9HoxT73aebT6bBwgFgobGbz1CzOKOy/OeU08ro20XtnRjBKaPm+s4YQW4tfBz/yseyO1ovgfsRUZhYnEdShMQPj0+ST/u+1D4s+S7dzdupraGeXPp5eX7H+0tLkZJXKH04+Ix7SRkleXTpqRyqevTKwz5iPx8fczeiHJjOz4flXJDxQmEtehMAGR0aXJr1ea9F57V6NYVfl67nWnQEjFItroxSbd6rGhr3hMG2m5op0ZpXz6laVYl6VvtKrinGSOEhQmEtehMAGRW3x4k2/nNDUY95kZ1Z3nZr0iFotoo/ery87PNqOELyc/Rz00rp54zGij53QsjCvj9GKPj47/THy8/Yo+cXrjqX1mRtAoTCSuQ2EC3NFr0+hzjaSfK9sZuNH9qxC9PTyPSb+1FqlFR5eKx7KRT5a1NKOUTW9F8+zUDuLj7Ff+8PlLnmwtkugoTCSuQ2EC3GudMlz8ubIdfT6TXnnajeWpq8RyYSNurpR7e9EH4rFsRG8JE8r7C/qLj7Ff0W8D3syN/JW5ioDCROI6FCbAPb12z6Pjm4s/W7ajt8Vws6jl5azLYrmwEb3JbyTO37jgLCgpHSvahLNnXK+1k8TH1q+8OL2z9b3fkgmFicR1KExAdPQGrb/u/ZT482U7vdZONqNGpvHUp8WSEW3are5sRgjPyJ1jxePYyLbz5V+SP33fSnVX0CrVfua9+f2dgo2yUZhIXIfCBERv94Vj6q9bVxV/xmzmnjbV1cmMC2bU8Hm1r9yr894yI4TnsWnPiMeJNi/PfcOMINt29qDztqb0mPqR5kuGmpmgPBQmEtehMAF2fL5xhvgzZjturpqbtn+mWDSiTZ2JjcwIoe25uE88ho2sOrHGjHKn8zfS1U+6NhAfSz+it9ZBeChMJK5DYQLsqTnqA/HnzHb0quOROHDpkFg0oo3eqy6nIMeMUr6eHq299MT055wr3yR6raV7h7wmPoZ+5KNFg8xMEA4KE4nrUJgAe/Sl4t9uV0P8WbOZf+v7jLP/WbjyC/PVA6NriIUj2oSzCa8ev9aEBuL9o83sg/PMKHd6c25v8fHzI01n9zCzQLgoTCSuQ2EC7Bq2Za74s2Y7Q7fMMSOGR5/nIxWOaLPxzBYzQtnWnlov3jfa1JnYUOUW5JpRbjdx1zLxcfMjj01spQpdXNFY0VGYSFyHwgTYpa+EqjT0DfHnzWb+oUsDlZUX3tthWq8N/cTSEW3mHlpgRihbm5UdxPtGm7KWNTh8+bRve/4Fp8oXb6mcgjwzE0SCwkTiOhQmwL49F46rr7WoLP7M2UzPtZPMiKHNP7JILB3RZviO0WYEWXZ+jqo6trZ432hSZUxNdTU7w4xyiy4rvx/wovh4eZ3f9Hm6eE43zEwQKQoTietQmABvvD23j/gzZzM/7FxPZYb5KtORK8fE4hFtuqztaUaQpRxfId4v2nRZJ4/77vx+4mPldb7fsY5KvXLOzAJuUJhIXIfCBHjjStZ19Z32tcSfO5vpu36qGbF8+sTryqMfFstHNPlgafnLHHya0kq8XzTRV+cdv5pqRrhFXz3o1/5+gflGqypqzYldZhZwi8JE4joUJsA7Pdd4vxXHP3ZtqPKKy1A4np/9qlhAosmLc5qao98pMy9LVfHg6rz3l3xqRrglPfOa+nGXR8THyOtEegI+ZBQmEtehMAHeycnPVT8tLjTSz57NjNu5xIxYvo5ruokFJJrUn/SYOfqdlhxLEe8TTe4f9ZBKvXrCjHDL4xNbiY+N12k6q7uZAaJFYSJxHQoT4C396oP0s2cz//X5X8xo5Zuyb7pYQqKJLjBl7ZDmxdtxfTcNNEe/ZfLuFPFx8Tp/HPiKyuWKOGsSrjA1mtBC/aTrowkfr88d+EGneuK4iZa9aXeeBwDAnryCfPVP3RuLv0dsZt3JPWbEsukNaqUSEm2u5955ZViWfjtuTE3x9m5Te2JDdTPvphmhRNrNK+p7HWuLj4mX+W6H2q729UPZEq4wJYtR2xaI3+S2wiszAMI1ZPNs8feIzTw1ua0ZrWxXsq+KRSTanLp22oxwyzIPro6bfejOVb31IpHS4+Fl9Inlcw+sMzOALRSmGKEwAYgXOfl56kedvT0h+estq6i0G1fMiGWrNeFRsYxEk91pe83Rb2m5or14W7d5dtZf7lg9e9b+1eJj4XXeXzDAzAA2UZhihMIEIJ50XT1e/F1iM51XjTWjle2Nhe+JhSSarDu1wRy9hD6vp/rYOuJt3WbLuW3m6CWu5dx0VjuXHgcv84fPX+K8JY9QmGKEwgQgnugVoO9pU138fWIrv+z5RJknYJfquaGvWEiiycIjt1+lt+70RvF2biMtI/CWDwuDBkd//Q5dCr3ZMNyhMMUIhQlAvPFj9/zVqTvNaLJp+2eKpSSaTN433Ry9ROe1PcTbucl9I6upY1eOmyOX2HLmgPpqi/vFz9/LjNw238wAXqAwxQiFCUC8OXDxhOcrUT8/rZMZTbbp7FaxmESTwP3kioqKVJ2JDcXbuUmnNbevc1RQVOi8LSZ97l6m8cSWZgbwCoUpRihMAOJRtRHNxN8ptqJ36S9vf7kLNy6IxSSa9AtYG2lP2j7xNm7ywOgaKu1mmjlyiYEbZ4qft5fR50qlZ10zM4BXKEwxQmECEI9m+nBl16TdKWa0OxUV/7G9PpJ+C67UoK3DxNu4Sf/Ng8xRS1zKzFDf6eD9/nyBuat5JbX0yBYzA3iJwhQjFCYA8Ui/pfTTro+Kv1dspd7YT8xosmdnvSwWFLeZuPfWBsBPzXhBvE2k0VfZZeTc/qrOKzO7iZ+vl2k2r58ZHV6jMMUIhQlAvGqTMkL8vWIrek2mjOw7V98u9WlKa7GkuM2xKyU7Bpy5flb8uJt8sX2Uc8xS288dVnc19/dE71/3bqKy8st+exN2UZhihMIEIF6dvnZRfa1FZfF3i62M2b7IjHanAZsHiyXFTQI3352yb4Z4m0hTY3x9dSP39i1QHhj2lvh5ehX99dl0er8ZHX6gMMUIhQlAPNNvm0m/W2ylvLflZhyYIxYVN+mwpqs5qlLNFn8k3ibSjN413hyxxPS9K8XP0cu0WDrMjA6/UJhihMIEIJ7NObBW/N1iK99s9aC6mZtlRrvdpjNbxKLiJouPLXOOmZWfpR4Y/bB4m0hSc/wjKjMv0zmmplfV/kWPx8TP0av8rt/zxePmmxnALxSmGKEwAYhn+YUF6oed64u/X2xlxr5VZrTbnb52RiwrkebekVVVelbJ/nWrT64VbxNpgl9d6r1uivi5eZW/avmA2n72kBkdfqIwxQiFCUC8+3DhQPH3i62UtYhlXkGeU3akwhJJ9Ia4pbqt6yXeJpLUCHp1SW8n890OtcXPzavwVlzsJFxhGrZlbvEPWUdP0mrZF2YU7yVTYRq/a6n4eNrIqhDbKMSLV2d1F+dvI+Ut8heNIZtni+PFS16c3lm9Prunem9+/+KfzeGq59pJasTWeWrugXVq46l9zonJBYUF5rOBF/TK39LvF1v5fsc6qrBI3l2u7qTGYmmJJP0C1kl6dMqT4m0iyYgdY8zRSny8aJD4eXmV3/Z9lo11YyjhCpP+RSp9I9nIf/Z/wYzivWQqTM3m9xPnYCNfFBfkRHBPW+82LdX/ivXC01PaieMlUr7aorL6WbdG6sHhbztr4PReN1ktPrJJnb+ebj7LxKF/jn7evbEneWJSazNK5P448GXxsbeVsq70ennuG2JpiSTrT290jpV69YT48UhSfVxddSP31s/imWuX1F+3rip+Tl5E703HVXGxRWEKCIXJHQoThSke86PO9VWt0R86awqlHN2qsvNzzWcen7z8ejzwxVtmlMj13zBNPKattE0ZaUa6XYsVbcXiEm7uH/WQysorOalcL1wp3SaSDN52+zsQ+lVl6fPxKu8W/55FbFGYAkJhcofCRGFKhNzduqqqM/ojNXzrPHU1y5vHNBrxWpguZV51TjSWjmsjfxrc1Ix0u/5RrsX06ry3zZGiX05Ab9VyJfuqOZpSR9LPePqYBOefujdWN3OzzeiIFQpTQChM7lCYKEyJFn1Ju36bauXxHebRiL14LUxa3TEfi8e1Eb0AY0b27YtAapOifFVo6PYRznFyC3Kj3puu54bbX91pMrmt+Ll4ka8UZ/HhTWZkxBKFKSAUJncoTBSmRM7vB7yopuxZXubJx36J58I0cddS8bi2Mnv/GjPSLcuOrxDLS7jZdq6kDG8+u1X8eLi5f1R1df7GBedY2r60VF+3QGkyuZ0ZGbFGYQoIhckdChOFKRnyH/2eUwsPlZwkHAvxXJj020HfalNNPLaNvD23jxnpll0XdosFJpw8MLqG88qSFu02K21WdXSOU+qxia3Ez8GLfKd9LZV2s2QdKcQehSkgFCZ3KEwUpmRKnTEfqeNXzplHyT/xXJg0/RamdGwb+fe+z5pRbjl7/ZxYYMLJGwveNUdR6tlZL4u3CSf3jqiqDqcfNUdSaveFo76+ujR0yxwzMuIBhSkgFCZ3KEwUpmTLt9pUVxN3lWyp4Zd4L0yz9q8Wj20jdzWvpC5nZpiRSuQU5IolJpwM3zHaOcbV7KtRLYCpTxYP1GhCC3H+XuS+oa+rohi/TYzbUZgCQmFyh8JEYUrW6IUz83zasyveC5NeluFv2j4kHt9GZu5bbUa6pfrYOmKRCZXt50sWvF16fLn48XCj97QrtTftuG+vLukT4XdfOGZGRrygMAWEwuQOhYnClMypNryZup5zazsMr8R7YdKenNxGPL6NvDu/vxnllsenPSMWmfISeP5Sl7U9xNuEk6dnvuQco5SXn3tw3ltw52OB2KMwBYTC5A6FicKU7PnjwFdUhkdfh1KJUJj0ZrnS8W3kvwe9Yka5pen8t8UyU15eX9DM3FupRlObiLcJJ3MPLzBHUerQpVPOStvSvG3nH7o08KWgI3IUpoBQmNyhMFGYKkLuG/KayvJoXz8tEQqT/vz1+V3SGNHm6y2r3LEa+2cprcUyU15K1186d+O8+PFwUntiw9v2bHtheidxzl5k0u4UMyriDYUpIBQmdyhMFKaKksYTW6qi4j9eSITCpD06vrk4ho2sObHLjFKi27reYqEpL5vObnXuO+/wQvHj4WTY9lvbtZzKSCsuc/6s6l3F4tcJ9lGYAkJhcofCRGGqSOm+eoJ5BO1KlMI0ZscicQwbCX5sh2wbLhaaslJpVHWVafaPa7e6s3ibUKk86mF1OevW5s3vzOsrztV29Ineey5wonc8ozAFhMLkDoWJwlSRovcQ23b2kHkU7UmUwnQl67pn+6jpV/ACRbpp7otzXjP3VOqRyY+LtwmVtqs6mSMoZ6kDLxfsDIwuZohvFKaAUJjcoTBRmCpaftf/eZVfWGAeSTsSpTBpDw5/Rxwn2vy8eyMzQokFRxaLpaas9N000Lnf6WtnxI+Hk70X9zvH0NqmjBDnaTvf71jHs59z2ENhCgiFyR0KE4WpIqbf+qnmkbQjkQpT77WTxXFsJO3mVTOKUutObRBLTVlZcaJkLSd9hZv08VB5KeAVKn2Cuy4y0hxtZ/CmWWZUxDMKU0AoTO5QmChMFTHf61Db6uXfiVSYDl8+LY5jIwsP39rPb3faHrHYlJV0c+6R2/OX9CtapQZtminOz3b0q5UFRYVmVMQzClNAKEzuUJgoTBU1XVePN49m9BKpMGm/7t1EHCvadFo5xoyg1PGrqWKxkfLYtGfMvZR6dMqT4m3KS80Jj3y54GVhUZH6Zc8nxPnZzopj250xEf8oTAGhMLlDYaIwlRW9Zo9+bMLJ3a2rOXuKSceJ1/y0a0NVUGjn1YFEK0x6NWpprGjTaMKtE78vZl4Sy42U9qu7OPc5f+OC+PFQGbB5sHN/bdb+NeLcbKfBuM/MiEgECVeYpu9dqVosHeZJBmycbkbxHoUpvFCYErswuZn7zbxsdebaRbX93GE198A61W/9NPXGnF7OZqR+XbEUSeYf2mBmHp1EK0xLjmwWx4o2/9LzCTOC3r8uWyw3UmYdLPldsfDoEvHj5UVv0Hvm+lnn/toDw94S52Yzem0n/dYmEkfCFaZkQWEKLxSmileYyqOvTNtwaq9qtewL9W99nhHH9DtPT2lvZhedRCtMOfl5nhRY/SrjjdyStZS0KqNriiUnOEevlKxh1HVdT/Hj5aXZ4o+c+2rbzx0S52U7zVhGIOFQmGKEwhReKEwUpvJsPr1fNSn+PPSif9L4fuTv2te0ssRAohUmrc6Yj8Txoo0uxaXC2Q+u+ri6qtCcOP3UjBfE25SXlebqOu3ZqR3EOdnMd9rXUulZ18yISBQUphihMIUXChOFKRz7L55Q1Uc0E+fgR9ad3G1m4l4iFib9dqk0XrQZunm2GSG8DXjfWfShc9ur2Rnq3hFVxduUlbqTGqsCU3jTblxR32hVRZyTzfRcM8kZD4mFwhQjFKbwQmGiMEWi77qpMXm1qWPAlV1uJWJhOnDxpDhetHl7Xh8zglLNl7cRi05ghm4r2ftt9cl14sfLi95+pVS75aPE+djMz7s3dt7OROKhMMUIhSm8UJgoTJGavX+NZ1t3lJV6Yz8xo7uXiIVJ+2nXR8Uxo0m1Ec3M0ZXqvbG/WHQCs+50ydpNn28ZIn68rOiTvc9eP+fcN68wX/24yyPifGxm3M4lznhIPBSmGKEwhRcKE4XJjaGb54jz8Sr/2K2hGdm9RC1ML07vLI4ZTX7Uub45ulJjdk0Qy05p9FtwGTkZzm3DefsuMKVv5WmTdi8T52Izvx/wkioqKjIjItFQmGKEwhReKEwUJrf0GjfSnLzIV5pXinrV70QtTON2LhbHjDZXskq+d+YfWSSWndKULliZV5CnHhhdQ7xNWVl2fIVzX+3+oW+I87AZvRQDEheFKUYoTOGFwkRhcuv4lXO+vjUX7c9cohams9cviWNGmw2n9jnH33Rmi1h2StNmZUfndnvS9okfLys1xz/ilCxt94Vj4hxsRm9YjMRGYYoRClN4oTBRmKLRZHJbcV5eZM6BtWZUdxK1MGm/7v2UOG40GbV9oXNsvb6SVHhKM3lfyYLDE/dOFT9eVvS5UaVem91DnIOt6Fcg9RIYSGwUphihMIUXChOFKRperUYtZeiWOWZUdxK5MHlROD5dXLJVSUZ2hlh4SrM7rWTNpnCupgvM4fSjzv30W6n/u+1D4hxspeH4Fs5YSGwJV5g+WDDAuSzTi9QafesEQK9RmMILhYnCFI3cgnx1TxvvvjaB6bJqnBnVnUQuTBN32T9hurRkFBX/qTzqIbH03F/89zlmw9z6kx8XbyPl+dmvOPfRBm+aJY5vK19tcb/an5ZqRkMiS7jCxOa74YXC5C8Kk5xYFyatSnFZkOZmO82XDDUjupPIhcmL85h+1/95c3SlGkx5otzik3bzovjxsjLFvI2n/d8BL4jj24peORzJgcIUEAqTOxQmClNZiYfC9Nbc3uLcbEfv3h+NRC5Mmt40VxrbbfQrg6UX4L889w2x+HRZ28P5+PLUVeLHpehXpfSK4Nqm0/vFsW1FX3Rw7MqtTX2R2ChMAaEwuUNhojCVlXgoTD3WTBTnZjv65yAaiV6YvFiP6dz1y86xP0lpKZafWQdLfj8M2DxY/LiUT1JaOffRXprRRRzXVl6d1d2MhGRAYQoIhckdChOFqazEQ2HSV1tJc7Odil6Yhm+dJ44dTdaeKNmjr/v6PmL5OXj5kPPx1+a/I35cysoTa5z76JO9vTy/7RutHlSnMtKcsZAcKEwBoTC5Q2GiMJWVeChMU/YsF+dmO+8tGGBGdCfRC9NBD/aVG7tjsXPskTvH3lF8Ko96WOUV5qmCogL14Jhad3xcSg299lLxfTSvV4N/c04vZxwkDwpTQChM7lCYKExlJR4K07S9K8S52U7rZbc2cXUj0QuTPt/oex3riOO7TbvlJZvqzju88I7y8/zsV52PHUk/esfHykqP9X2d+2h/HPiyOKaNfLPVg86J8EguFKaAUJjcoTBRmMpKPBSm8TuXiHOznX7rp5oR3Un0wqTVHfOxOL7bvDC9k3PczWe33lF+OpsTvuccmn/Hx8qKXg1c83pl73fm3SpmSB4UpoBQmNyhMFGYyko8FKZeayeLc7OdqXtu7UvmRjIUpo4rx4jju03pdiInMk7eUX5mHJjtfKzLup53fExK46lPO7fX3vXwdxavLiUvClNAKEzuUJgoTGUlHgpT01ndxbnZzrazJScgu5UMhSnl6FZxfLfRSxVoWfnZdxSgPRdLXi3SazEFf0zKsO0lb+/lFeSr71t+6zAwehkLJCcKU0AoTO5QmChMZSUeCtP/Lf65luZmM3c1v1/dyM0yI7qTDIVJX3n21eLHQpqDm3yjVRVVVFSyGtPD4+t/WX7uG1lNZReXqNyCXGddpcBiVFZOZpxyjjNj3ypxLBvRry6duXbRGQfJh8IUEAqTOxQmClNZiXVhunAj3Skz0txs5le9njQjupcMhUn7bd9nxTm4zfnir6H29MyXviw/T04vWQV838X9t5WisvLC7KbO7bW6Y+2eZxUYvacekheFKSAUJncoTBSmshLrwtR/w3RxXrbzXPHvpWglS2F6fnoncQ5us+XMAee47y7+6MsC1GplyXYj0w7Muq0YlZUJe6Y4t0+7ecVZfVsaJ9ro4564et4ZB8mJwhQQCpM7FCYKU1mJdWH6j37PifOynRFb55sR3UuWwvT5xhniHNxm5r7VznE7run2ZQEau3viHX9XVu4bWVVdzCw5Cbv3uiniGDZSekUfkheFKSAUJncoTBSmshLLwqSvWpPmZDtfaV7JylVRyVKYNlven63/hmnOcYdsG/5lCdpwepPzd8/Oevm2ciTl9QXNnNtq+ne8NEa0+WqL+9WhyyXnSCF5UZgCQmFyh8JEYSorsSpMetyfdG0gzsl2/mdQyQKK0UqWwpSTn2v1ba9PFw92jjs94O23S5mXwz7hu3T5gd0XjorHt5EnJrV2xkByozAFhMLkDoWJwlRWYlGY9DVVDSe0EOfjRfqsKzk/JlrJUpg0m6/klJ4ftvLEaqcA1ZrQwPnv/ZcO3FGOglNpVHV1Jfuqc/uPFg0Ujx9t9CuMfv6+RexQmAJCYXKHwkRhKiuxKEyfLRkizsWL6MvIL2VmmJGjk0yFSZ/PI83DTR4a8a5zzN1pe50S9NbC95z/nnlw7h0FKTjvLPrQuW1hUaFnrzjWHPWBMwaSH4UpIBQmdyhMFKay4mdhKir+o9++kebhVV6a0cWMHr1kKkw2r078977POsc8c/2cU4J6byzZ5Ljb+t53FKTgzD40z7ntMssLagZmdeouZwwkPwpTQChM7lCYKExlxa/CdCXrunp0fHNxDl7lay0qqyOXz5gZRC+ZCtOaE7vEebiJXpVb0wtV6hKk947TXp775h0FKTD67biMnGvObW2+4hWYPw++tb4Tkh+FKSAUJncoTBSmsuJ1YdKvKunNdX/Uub44vpd5bXZPMws7kqkwXcu56ZzbI80l0uiFR/MLC5zjVh1bW+29uN95i+3BMbXEolSaZos/cu6TnZ+r/rZdDfHY0WbW/pIlD1AxUJgCQmFyx8vCdHfrqurb7WvEfWw9OUihMN2poPgJU29x8YfPXxLH9Tr6VY/Lls5dKpVMhUn75x6PiXNxk3PXLzvH1BvoZuZliZvxBmfWwZJ/bE3bu1I8ZrT5de8mxcWtZNsWVAwUpoBQmNzxsjARClMp/dS08/wR1XLpF+rn3RuJ4/mVSbtTSiZlUbIVpgbjPhXn4ialv89armjn/O/S48vFklSaSiOrfXl1nFdv1SbKq9+wh8IUEAqTOxQmb1MRC1NeYb46ln5WLTi0QXVZNU41mtBC/TAGb7tJ0b+DvJBshUkXW2kubrLkyBbnmKVrKg3cMlQsSqV501xJp98a1FcySseMJvp7MSc/zxkDFQeFKSAUJncoTN4mkQvTfUNed56sQ6XysDfVfw96Rf2mz9PqB53qWd3x3mZ+P+BFlZWXYx5Bu5KtME3evVyci5vo89Q0/Vac9u7ij8WiVJpp+2c5txu9faF4vGjTYcVo5/ioWChMAaEwuUNh8jaJXJiSKf/YraE6ey36LVDKkmyFaX9aqjgXNwleHLTepMZiUdLRe8fplcA1vUaSdLxo8q021VR6VsnVd6hYKEwBoTC5Q2HyNhSm2EdfhXf4krd7hSVbYdJXtn29ZRVxPpGmxdJh5qh625sMsSiVpun8t53b6ZPybW7RUpo35vRyjo+Kh8IUEAqTOxQmb0Nhim1+3OURdfBSyVtBXkq2wqT9tu+z4nwiTeASDlvP7RCLUmkm7i15NWrI5tnisaKJXuLgyOXTzvFR8VCYAkJhcofC5G0oTLHLr3o/pY5fOWceMW8lY2F6bGIrcT6RRh+n1OR908WiVJoz1886t6s2opl4rGhSb+wnzrFRMVGYAkJhcofC5G0oTLFJrdEfOiuI+yUZC1PrZcPF+USaasObmSMq1Wltd7Eo6Twz8y/ObS7evOqsxC4dK5qsOLbdOT4qJgpTQChM7lCYvA2Fyd98q0111Xf9VFXk86KEyViYJu1eJs4n0uirE0u9NOd1sSzpDNs+0rnN4E2zxONEEz+fHxCfKEwBoTC5Q2HyNhQmf6JfkXiu+PfL6YyL5hHyVzIWph3nDovziTT/1L2xOaJSNSc0EMuSzqHLJb/3qg63/3bciG0le9ih4qIwBYTC5A6FydtQmLyNLkrPTu2gDl/29iq4UJKxMGXmZVvZNujb7WqYIyrVcMpTYll6dMqTzscvZWZYfztOb4Wj96RDxUZhCgiFyR0Kk7ehMHmTu1tXU01n91BH08+YRyS2krEwaXr9KmlOkeSu4tKlN9zVnpv1iliYem8c4Hx82Ja54jGiSYslt5Y1QMVFYQoIhckdCpO3oTDZi14XqOrwd5xzXLx6XN1K1sKkT9iW5hRpSr9ebyx4VyxMW85ucz7+8Mj3xfu7jV7L6YyHC5YicVCYAkJhcofC5G0oTO7yt+0eVn8a3FS9PLOrcxL3qtQdKtOjbU1sSNbC1HRWD3FOkebE1QvO8T5e1vKOsvTQuLoqvzDf+VmxvVhl4JIGqNgoTAGhMLlDYfI2FCZ3+VWvp5wtNTLi7JWksiRrYeq5ZpI4p0iz6/xR53gdVne9ozC1XNHO+diYHYvE+0aT1ak7nWMDFKaAUJjcoTB5GwpTdLmnTXX1/oIBzsnA8SxZC9Ps/WvFOUWa1am7nOP12tD/jsK0+Ogy52MNxn0m3tdt/qPfc85xAY3CFBAKkzsUJm9DYbITfaXV5xtnqEKf11cKV7IWpr1px8U5RZr5hzY4xxu89YvbylKlUdXVtZzr6mZetrq7dVXxvm6jt1cBSlGYAkJhcofC5G0oTHaj1+i5cCPdPArxI1kLk62lBSbtTnGON2bX+NsKkz4JXJu+b5V4P7f52+KCfTM3yzk2oFGYAkJhcsfLwqRfEq8z5qO4jxfbMJSGwmQ/P+nSoPhn5LB5JOJDshYm7Ued64vziiRDt8xxjjV1/8zbCtP4PZOdv39magfxfm7z1tzeznGBUhSmgFCY3PGyMH2xZa4ZJb7d07a6OH8boTB5E30V3YZTe82jEXvJXJjuHfKaOK9I0mttSTGaf2TRbYUp9eoJlV9YoL7TvpZ4Pzf5ymeV1P6Lqc54QCkKU0AoTO5QmChMiRpdmnb6+LNSnmQuTE0mtxXnFUnaLx/lHGt56qovy1LDqU85f5dydKt4H7epPOxN57hAIApTQChM7lCYKEzB0ecJvTmn9x3R3yuvze7hrG3z34Neca5gk+7vZ37c5RF19nrsFyZM5sLUfMlQcV6R5ONFg5xjrT+96cvC1HNDX+fv3p7bR7yP20zcVXLVHRCIwhQQCpM7FCYKU3D093c4CooK1fZzh1XHlWOc89WkY/mRB794WxXF+Oq5ZC5Mw7bMEecVSd6c08s51vbzO78sTOtPb3T+7ufdG4v3cRO9b1xuQZ5zXCAQhSkgFCZ3KEwUpuCEW5iCrT+5R9Ub+4lzDol0XC8T6++1ZC5Mi49sFucVSV6c3tk51oFLB52yVGVMTZVTkOMsaCnd3m0+WjjQGQcIRmEKCIXJHQoThSk4bgtTqTUndqnf9n1WPLZX+UGnejG9jDyZC9OBiyfEeUWSJya1cY6lT/LWhen9JZ86/91u+Sjx9m6ilz84fPm0c1wgGIUpIBQmdyhMFKbgRFuYtJz8XPX67J7i8b1Kl1XjzOj+S+bCpBeVlOYVSeqP/cQ51rkb553CNHX/DOe//9/Al8Xbu4l+axYoC4UpIBQmdyhMFKbg2ChMpQZsmK7uan6/OI7t/KBTXZUVow16k7kwad/tUFucW7h5aETJApVXsq84henUtdPq3PXLxd8b9t6+nbhrqTMGIKEwBYTC5A6FicIUHJuFSRuxbb6V1aLDyeAYbYeR7IXpd/2fF+cWbu4b8rpznMy8LNV46tPO/x9W/PtBuq2b6EKXk8/J3igbhSkgFCZ3KEwUpuDYLkyafrtMGst2ftXrqZjsN5fshanW6A/FuYWbP3z+knMcfWVlj/UlywnUH/upeFs3eWdeyTGBslCYAkJhcofCRGEKjheFSWs0oaU4nu3M3LfajOifZC9Mr8zsJs4t3PymT8mrStrGM5udV4NsruO1+8Ixc3RARmEKCIXJHQoThSk4XhWmK1nXnYUmpTFt5o8DXzYj+ifZC1PblBHi3MLNP/d4zBxJqfzCfLXEwlIFpfnjwFfMkYGyUZgCQmFyh8JEYQqOV4VJ06swS2PaztIjW8yI/kj2wqQ3z5XmFm5+0rWBOVKJZvP6irdzkyExOm8NiYXCFBAKkzsUJgpTcLwsTPrsIpuXkpcVvy8xT/bCNO/genFu4UavwB3olz2fEG8Xae5uXVVlZN80RwXKRmEKCIXJHQoThSk4XhYmbeb+1eK4trPh1F4zoveSvTBtO3tQnFu4+Zt2D5sjKWdxSek2btKk+HEHwkFhCgiFyR0KE4UpOF4XpsKiQvWLHo+LY9tMvbEfmxG9l+yFSW9wLM0t3Hyz1YPmSEr1WTdFvI2bLDu61RwVKB+FKSAUJncoTBSm4HhdmDSbT5plRa/95NfVU8lemPIKC6JaZFJ/LUpVH/GueJtI87NujWKyhAQSE4UpIBQmdyhMFKbg+FGYruVkOm/TSOPbzFOT25oRvZXshUn7Xsc64vzCTV5BvsrMy1bfaPWg+PFI02LpMDMzIDQKU0AoTO5QmChMwfGjMGnvevi9V5qvtaisjqWfNSN6pyIUpn/r84w4v3CTmZcT9cnjpWGjXUSKwhQQCpM7FCYKU3D8KkzHrpxVX23h/T5zr87qbkb0TkUoTFW+eFucX7jRryq+Nbe3+LFIc++Q18ysgPBQmAJCYXKHwkRhCo5fhUlrMO4zcQ42o98C0icte6kiFKbHJrYS5xdu0rOuqf/T60nxY5Fm8OZZZlZAeChMAaEwuUNhojAFx8/CtCp1pzgH23l/wQAzojcqQmF6Y04vcX7hRi/zIP19pNEFWK8aD0SCwhQQCpM7FCYKU3D8LEza7we8KM7DZu5p+5DzCodXKkJhap0yXJxfuGm+dKj495Gm0YQWZkZA+ChMAaEwuUNhojAFx+/CNGbHInEettMmZYQZ0b6KUJj6b5gmzi/c/K7/8+LfR5pZ+/3fXBmJj8IUEAqTOxQmClNw/C5MuQV56ked64tzsZnvdKilbuRmmVHtqgiFacKupeL8wo2+sk36+0iiv4b6+wWIFIUpIBQmdyhMFKbg+F2YtHbLR4lzsZ0eayaaEe2qCIVp8ZFN4vz8TFMfrnhEcqIwBYTC5A6FicIUnFgUpos3rzrbZ0jzsZkfd3lE5eTbf4WiIhSmLWcOiPPzM6tTd5nZAJGhMAWEwuQOhYnCFJxYFCbtpRldxPnYzpDNs82I9lSEwnQ0/Yw4P7/yj90aqiK2QoFLFKaAUJjcoTBRmIITq8Kk9337ymfRn+cSKnrj34LCAjOqHRWhMKVnXRfn51c+XDjQzASIHIUpIBQmdyhMFKbgxKowaVWHNxPnZDvjdy4xI9pREQpTQVGhlRO33Wb7ucNmJkDkKEwBoTC5Q2GiMAUnloVp7sF14pxs59/7PaeKiv/YUhEKk6bXs5Lm6HV+3buJmQHgDoUpIBQmdyhMFKbgxLIwFRYVWds+I1TmHFhrRo1eRSlM/9ClgThHr9M2ZaSZAeAOhSkgFCZ3KEwUpuDEsjBpAzZMF+dlO/8z6FUzYvQqSmH6TZ+nxTl6nUOXT5kZAO5QmAJCYXKHwkRhCk6sC5NeXPLb7WuIc7Od5ce2m1GjU1EK058GNxXn6GX+MOAlMzrgHoUpIBQmdyhMFKbgxLowaR8s/Fycm+1UH/GuGTE6FaUw1Rj1vjhHL9Nl1TgzOuAehSkgFCZ3KEwUpuDEQ2E6cfWC+lqLyuL8bGfzmQNmVPcqSmFqPLGVOEevopeZOJZ+1owOuEdhCgiFyR0KE4UpOPFQmLTGE1qK87OdBuM/MyO6V1EK0wvTO4lz9Cr/NfAvZmQgOhSmgFCY3KEwUZiCEy+Fad3JPeL8bOeu5pXUvrRUM6o7FaUwvTW3tzhHr9Jt9QQzMhAdClNAKEzuUJgoTMGJl8Kk/XHgy+IcbUc/ntGoKIXpk8WDxTl6Eb1IZuqV82ZkIDoUpoBQmNyhMFGYghNPhUmvyC3N0Xb0+VLHrrg/V6aiFKYOK0aLc/QiuiwDtlCYAkJhcofCRGEKTjwVpryCfN8WS2w6q7sZNXIVpTD1XjdFnKMX4e042ERhCgiFyR0KE4UpOPFUmLROK8eK87Sdb7Z6UJ29fsmMGpmKUpiGbpkjztGLHOXqOFhEYQoIhckdChOFKTjxVpguZ15Td7euKs7Vdt5fMMCMGpmKUpjG7lgsztF2/Px9joqBwhQQCpM7FCYKU3DirTBpr87qLs7Vdu5pU90paJGqKIVp6p4V4hxtp93yUWZEwA4KU0AoTO5QmChMwYnHwqQv+9dXTUnztZ1Wy4abUcNXUQrTvIPrxTnaTrTLPADBKEwBoTC5Q2GiMAUnHguT9vBIf7bl+E77mup6TqYZNTwVpTAtO7pVnKPN/GvvJmY0wB4KU0AoTO5QmChMwYnXwrTw8EZxvl6k2+rxZtTwVJTCtPbkbnGONtN8yVAzGmAPhSkgFCZ3KEwUpuDEa2EqKv7zr32aiHO2nR92rq+y83PNyKFVlMK09exBcY42Y2NvPyAYhSkgFCZ3KEwUpuDEa2HSBm+aJc7Zi3y+cYYZNbSKUph2nz8qztFWftK1gVOMAdsoTAGhMLlDYaIwBSeeC1NmXrb6Toda4rxt5+fdG6n8wgIzcvkqSmE6eOmkOEdbeWNOLzMSYBeFKSAUJncoTBSm4MRzYdL83M9s1PaFZtTyVZTCdCz9rDhHW1lyZLMZCbCLwhQQCpM7FCYKU3DivTCdvnZR/VXLB8S5246+YquwKPRbRBWlMJ3KSBPnaCPfbl/D2QoH8AKFKSAUJncoTBSm4MR7YdKenNRGnLsXmbZ3hRm1bBWlMF24kS7O0UaemtzWjALYR2EKCIXJHQoThSk4iVCYNp3eJ87di/xhwEtm1LJVlMJ0OTNDnKONTNy9zIwC2EdhCgiFyR0KE4UpOIlQmLQ/DW4qzt+L6DWgylNRCpP+fpbmGG30W6xe/awAGoUpIBQmdyhMFKbgJEphmrw7RZy/F6k09A0zqqyiFCa9Aro0x2jz4PB3zAiANxKuMLVdPlL9ceDLnkT/wvLLvIPrxDnYyqFLp8xI3uu1drI4BxuZvX+NGSW+VR72pjh/G7mRm2VGsavVsi/E8WxEf38nAn3Jf/UR74qfgxc5dLnsn0svvx5NZ/cwo8Se/n6WCk+06bNuihkB8EbCFSYAQOLSq59LhSfaHE0/a0YAvEFhAgD4JrcgXyw80eQ3fZ42Rwe8Q2ECAPhGvw0qlZ5o8uHCz83RAe9QmAAAvvGiMK04vt0cHfAOhQkA4Bvbhenb7WqovDD36wOiQWECAPjGdmFqPKGlOTLgLQoTAMA3tgvTqO2JseYXEh+FCQDgm5z8PLH4uMlXmldy9qYD/EBhAgD4JsviOky/H/CiOSrgPQoTAMA3Nlf6br5kqDkq4D0KEwDAN9dyborlx03WnNhljgp4j8IEAPCN3kxaKj+RRi8noE8gB/xCYQIA+ObizatiAYo0Dce3MEcE/EFhAgD45tz1y2IBijRDN882RwT8QWECAPjmZMYFsQBFmhNXz5sjAv6gMAEAfHM0/axYgCLJr3o9ZY4G+IfCBADwzYGLJ8USFEnemtvHHA3wD4UJAOCbXeePiiUoksw5sNYcDfAPhQkA4JvNp/eLJSjc/FXLB9T1nExzNMA/FCYAgG/0YpNSEQo39w153RwJ8BeFCQDgm2VHt4pFKNy0SRlhjgT4i8IEAPDNvIPrxSIUbtae2G2OBPiLwgQA8M3UvSvEIhRO7mlbXeUV5psjAf6iMAEAfDN2x2KxDIWTWqM/NEcB/EdhAgD4ZujmOWIZCic91040RwH8R2ECAPimz7opYhkKJzvOHTZHAfxHYQIA+KbTyrFiGQqV73aorQqLisxRAP9RmAAAvmmxdJhYiELl0fHNzRGA2KAwAQB88+78fmIhCpUBG6abIwCxQWECAPjm5ZndxEIUKnvTjpsjALFBYQIA+OapyW3FQlRe/r5jXVVU/AeIJQoTAMA39cd+Ipai8tJ4YktzbyB2KEwAAN9UHf6OWIrKy8CNM8y9gdihMAEAfPM/g14VS1F52ZeWau4NxA6FCQDgm3/v95xYisrKDzrV4+wlxAUKEwDAN7/o8bhYjMrK45Nam3sCsUVhAgD45oed64nFqKwM3jzL3BOILQoTAMA33+tYWyxGZeXQpVPmnkBsUZgAAL6pO+ZjsRhJ+WnXR829gNijMAEAfJOVl6M+WzJE/V37mmJJCsxrs3uaewGxR2ECAPgutyBfbTy1T700o4v6WovKtxWlb7Sqop6f1lFlZN8wtwZij8IEAIipy5nX1PJj29TsA2vVupO71Y3cLPMRIH5QmAAAAEKgMAEAAIRAYQIAAAiBwgQAABAChQkAACAEChMAAEAIFCYAAIAQKEwAAAAhUJgAAABCoDABAACEQGECAAAIgcIEAAAQAoUJAAAgBAoTAABACBQmAACAEChMAAAAIVCYAAAAQqAwAQAAhEBhAgAACIHCBAAAEAKFCQAAIAQKEwAAQAgUJgAAgBAoTAAAACFQmAAAAEKgMAEAAIRAYQIAAAiBwgQAABAChQkAACAEChMAAEAIFCYAAIAQKEwAAADlUur/A/x+m3JHLWasAAAAAElFTkSuQmCC]]></redcap:OdmAttachment>
		<redcap:OdmAttachment MimeType="image/png" DocName="ithriv logo.PNG" ID="bf4f1c4a436f33ad56288364ae2ae7a5457bbf76"><![CDATA[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]]></redcap:OdmAttachment>
		<redcap:OdmAttachment MimeType="image/png" DocName="ithriv logo.PNG" ID="806dffa6e64031d8b491e2b00fe9453ca9700d58"><![CDATA[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]]></redcap:OdmAttachment>
		<redcap:OdmAttachment MimeType="image/png" DocName="ithriv logo.PNG" ID="70b4b4bdedbacce4e81c00a62ee3810c18b4ab70"><![CDATA[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]]></redcap:OdmAttachment>
	</redcap:OdmAttachmentGroup>
	<redcap:SurveysGroup>
		<redcap:Surveys form_name="itsp_internal_grant_review_intent_to_participate_r" title="iTSP Internal Grant Review- Intent to Participate Registration Form" instructions="&lt;p&gt;Please complete the following form in its entirety if you wish to participate in an internal grant review of your upcoming proposal. For additional guidance, see the &lt;a href=&quot;https://docs.google.com/document/d/1noMoDhTrUdok3tRvTUDW3p1yTgUPP4Cu/edit&quot; target=&quot;_blank&quot; rel=&quot;noopener&quot;&gt;Internal Grant Review Scholar Guidance Document.&lt;/a&gt;&lt;/p&gt;
&lt;p&gt;Please remember that you must complete AND submit this registration form at least 6 weeks before you want you receive your grant reviews (at least 3 weeks before your grant packet is due which is 3 weeks before you can receive your reviews). Please plan accordingly and know that this form will not allow you to enter dates that do not meet the submission timeline requirements.&lt;/p&gt;
&lt;p&gt;Contact Amy Harrigan, at acm6a@virginia.edu if you have any questions.&lt;/p&gt;" offline_instructions="" acknowledgement="&lt;p&gt;Thank you, &lt;strong&gt;[first_name]&lt;/strong&gt;, for completing this form. Please see confirmation email which will include a link for you to use when you are ready to submit your grant for review. If you have any questions or concerns, please contact the iTSP Manager, Amy Harrigan, at &lt;a href=&quot;mailto:acm6a@virginia.edu&quot;&gt;acm6a@virginia.edu&lt;/a&gt;.&lt;/p&gt;
&lt;p&gt;Please remember your review packet is due no later than 5pm on&lt;strong&gt; [packet_to_itsp] &lt;/strong&gt;if you wish to receive your grant reviews by &lt;strong&gt;[grant_reviews_deadline]&lt;/strong&gt;.&lt;/p&gt;
&lt;p&gt;Have a nice day!&lt;/p&gt;" stop_action_acknowledgement="" stop_action_delete_response="0" question_by_section="0" display_page_number="0" question_auto_numbering="0" survey_enabled="1" save_and_return="1" save_and_return_code_bypass="1" logo="5a38f19b2c53a5ef29d931e6f8c719880dbfe5c5" hide_title="0" view_results="0" min_responses_view_results="10" check_diversity_view_results="0" end_survey_redirect_url="" survey_expiration="" promis_skip_question="0" survey_auth_enabled_single="0" edit_completed_response="1" hide_back_button="0" show_required_field_text="0" confirmation_email_subject="" confirmation_email_content="" confirmation_email_from="" confirmation_email_from_display="" confirmation_email_attach_pdf="0" confirmation_email_attachment="" text_to_speech="0" text_to_speech_language="en" end_survey_redirect_next_survey="0" end_survey_redirect_redcap_share_before_next_survey="0" end_survey_redirect_next_survey_logic="" theme="" text_size="" font_family="16" custom_css="" theme_text_buttons="12b540" theme_bg_page="0f772c" theme_text_title="12b540" theme_bg_title="FFFFFF" theme_text_sectionheader="ffffff" theme_bg_sectionheader="12b540" theme_text_question="0b0b0b" theme_bg_question="dcdeda" enhanced_choices="0" repeat_survey_enabled="0" repeat_survey_btn_text="" repeat_survey_btn_location="AFTER_SUBMIT" response_limit="" response_limit_include_partials="1" response_limit_custom_text="&lt;p&gt;Thank you for your interest; however, the survey is closed because the maximum number of responses has been reached.&lt;/p&gt;" survey_time_limit_days="" survey_time_limit_hours="" survey_time_limit_minutes="" email_participant_field="" end_of_survey_pdf_download="0" pdf_save_to_field="" pdf_save_to_event_id="" pdf_save_translated="0" pdf_auto_archive="0" pdf_econsent_version="" pdf_econsent_type="" pdf_econsent_firstname_field="" pdf_econsent_firstname_event_id="" pdf_econsent_lastname_field="" pdf_econsent_lastname_event_id="" pdf_econsent_dob_field="" pdf_econsent_dob_event_id="" pdf_econsent_allow_edit="0" pdf_econsent_signature_field1="" pdf_econsent_signature_field2="" pdf_econsent_signature_field3="" pdf_econsent_signature_field4="" pdf_econsent_signature_field5="" survey_width_percent="" survey_show_font_resize="1" survey_btn_text_prev_page="" survey_btn_text_next_page="" survey_btn_text_submit="" survey_btn_hide_submit="0" survey_btn_hide_submit_logic=""/>
		<redcap:Surveys form_name="grant_review_packet_submission" title="Grant Review Packet Submission" instructions="&lt;p&gt;&lt;strong&gt;Please complete the form below in order to submit your Grant Review Packet. Thank you!&lt;/strong&gt;&lt;/p&gt;" offline_instructions="" acknowledgement="&lt;p&gt;&lt;strong&gt;Thank you [first_name] for your Grant Review Packet! &lt;/strong&gt;&lt;/p&gt;
&lt;p&gt;You will receive an email with confirmation of your submission. Contact the iTSP Manager, Amy Harrigan (&lt;a href=&quot;mailto:acm6a@virginia.edu&quot;&gt;acm6a@virginia.edu&lt;/a&gt;) with any questions or concerns&lt;strong&gt;.&lt;/strong&gt;&lt;/p&gt;
&lt;p&gt;&amp;nbsp;&lt;/p&gt;" stop_action_acknowledgement="" stop_action_delete_response="0" question_by_section="0" display_page_number="0" question_auto_numbering="0" survey_enabled="1" save_and_return="0" save_and_return_code_bypass="0" logo="0f241d98820c08a770f7b9e2cd4df169400ac369" hide_title="0" view_results="0" min_responses_view_results="10" check_diversity_view_results="0" end_survey_redirect_url="" survey_expiration="" promis_skip_question="0" survey_auth_enabled_single="0" edit_completed_response="0" hide_back_button="0" show_required_field_text="1" confirmation_email_subject="Grant Review Packet Submission Completed" confirmation_email_content="&lt;p&gt;Thank you for submitting your Grant Review Packet for iTSP&#039;s Internal Grant Review Program.&lt;/p&gt;
&lt;p&gt;Your reviews will be returned to you by &lt;strong&gt;[grant_reviews_deadline]&lt;/strong&gt;.&lt;/p&gt;
&lt;p&gt;Contact me with any questions you may have. Thank you!&lt;/p&gt;
&lt;p&gt;Best,&lt;/p&gt;
&lt;p&gt;Amy Harrigan&lt;/p&gt;
&lt;p&gt;iTSP Manager/iTHRIV Training Programs Manager&lt;/p&gt;" confirmation_email_from="acm6a@virginia.edu" confirmation_email_from_display="" confirmation_email_attach_pdf="1" confirmation_email_attachment="" text_to_speech="0" text_to_speech_language="en" end_survey_redirect_next_survey="0" end_survey_redirect_redcap_share_before_next_survey="0" end_survey_redirect_next_survey_logic="" theme="" text_size="" font_family="16" custom_css="" theme_text_buttons="12b540" theme_bg_page="0f772c" theme_text_title="12b540" theme_bg_title="FFFFFF" theme_text_sectionheader="ffffff" theme_bg_sectionheader="12b540" theme_text_question="0b0b0b" theme_bg_question="dcdeda" enhanced_choices="0" repeat_survey_enabled="0" repeat_survey_btn_text="" repeat_survey_btn_location="AFTER_SUBMIT" response_limit="" response_limit_include_partials="1" response_limit_custom_text="&lt;p&gt;Thank you for your interest; however, the survey is closed because the maximum number of responses has been reached.&lt;/p&gt;" survey_time_limit_days="" survey_time_limit_hours="" survey_time_limit_minutes="" email_participant_field="email_address" end_of_survey_pdf_download="0" pdf_save_to_field="" pdf_save_to_event_id="" pdf_save_translated="0" pdf_auto_archive="0" pdf_econsent_version="" pdf_econsent_type="" pdf_econsent_firstname_field="" pdf_econsent_firstname_event_id="" pdf_econsent_lastname_field="" pdf_econsent_lastname_event_id="" pdf_econsent_dob_field="" pdf_econsent_dob_event_id="" pdf_econsent_allow_edit="0" pdf_econsent_signature_field1="" pdf_econsent_signature_field2="" pdf_econsent_signature_field3="" pdf_econsent_signature_field4="" pdf_econsent_signature_field5="" survey_width_percent="" survey_show_font_resize="1" survey_btn_text_prev_page="" survey_btn_text_next_page="" survey_btn_text_submit="" survey_btn_hide_submit="0" survey_btn_hide_submit_logic=""/>
		<redcap:Surveys form_name="reviewer_submission" title="Reviewer Submission 1" instructions="&lt;p&gt;Thank you very much for taking the time to review a grant application for one of our iTHRIV Scholars!&lt;/p&gt;
&lt;p&gt;Please complete this quick form to submit your review.&lt;/p&gt;
&lt;p&gt;For any questions or concerns, please contact Amy Harrigan at acm6a@virginia.edu.&lt;/p&gt;" offline_instructions="" acknowledgement="&lt;p&gt;Thank you for submitting your review for our iTHRIV Scholar&#039;s grant application. This confirms your review was received. Please don&#039;t hesitate to contact Amy Harrigan @ acm6a@virginia.edu if you have any questions or concerns.&lt;/p&gt;
&lt;p&gt;We appreciate your time and expertise!&lt;/p&gt;
&lt;p&gt;&amp;nbsp;&lt;/p&gt;" stop_action_acknowledgement="" stop_action_delete_response="0" question_by_section="0" display_page_number="1" question_auto_numbering="0" survey_enabled="1" save_and_return="0" save_and_return_code_bypass="0" logo="f02775ff0f9c1a0169464bab2720a71565248e3b" hide_title="0" view_results="0" min_responses_view_results="10" check_diversity_view_results="0" end_survey_redirect_url="" survey_expiration="" promis_skip_question="0" survey_auth_enabled_single="0" edit_completed_response="0" hide_back_button="0" show_required_field_text="0" confirmation_email_subject="" confirmation_email_content="" confirmation_email_from="" confirmation_email_from_display="" confirmation_email_attach_pdf="0" confirmation_email_attachment="" text_to_speech="0" text_to_speech_language="en" end_survey_redirect_next_survey="0" end_survey_redirect_redcap_share_before_next_survey="0" end_survey_redirect_next_survey_logic="" theme="" text_size="1" font_family="16" custom_css="" theme_text_buttons="12b540" theme_bg_page="0f772c" theme_text_title="12b540" theme_bg_title="FFFFFF" theme_text_sectionheader="ffffff" theme_bg_sectionheader="12b540" theme_text_question="0b0b0b" theme_bg_question="dcdeda" enhanced_choices="0" repeat_survey_enabled="0" repeat_survey_btn_text="" repeat_survey_btn_location="AFTER_SUBMIT" response_limit="" response_limit_include_partials="1" response_limit_custom_text="&lt;p&gt;Thank you for your interest; however, the survey is closed because the maximum number of responses has been reached.&lt;/p&gt;" survey_time_limit_days="" survey_time_limit_hours="" survey_time_limit_minutes="" email_participant_field="email_address_reviewer_1" end_of_survey_pdf_download="0" pdf_save_to_field="" pdf_save_to_event_id="" pdf_save_translated="0" pdf_auto_archive="0" pdf_econsent_version="" pdf_econsent_type="" pdf_econsent_firstname_field="" pdf_econsent_firstname_event_id="" pdf_econsent_lastname_field="" pdf_econsent_lastname_event_id="" pdf_econsent_dob_field="" pdf_econsent_dob_event_id="" pdf_econsent_allow_edit="0" pdf_econsent_signature_field1="" pdf_econsent_signature_field2="" pdf_econsent_signature_field3="" pdf_econsent_signature_field4="" pdf_econsent_signature_field5="" survey_width_percent="" survey_show_font_resize="1" survey_btn_text_prev_page="" survey_btn_text_next_page="" survey_btn_text_submit="" survey_btn_hide_submit="0" survey_btn_hide_submit_logic=""/>
		<redcap:Surveys form_name="reviewer_submission_2" title="Reviewer Submission 2" instructions="&lt;p&gt;Thank you very much for taking the time to review a grant application for one of our iTHRIV Scholars!&lt;/p&gt;
&lt;p&gt;Please complete this quick form to submit your review.&lt;/p&gt;
&lt;p&gt;For any questions or concerns, please contact Amy Harrigan at acm6a@virginia.edu.&lt;/p&gt;" offline_instructions="" acknowledgement="&lt;p&gt;Thank you for submitting your review for our iTHRIV Scholar&#039;s grant application. This confirms your review was received. Please don&#039;t hesitate to contact Amy Harrigan @ acm6a@virginia.edu if you have any questions or concerns.&lt;/p&gt;
&lt;p&gt;We appreciate your time and expertise!&lt;/p&gt;
&lt;p&gt;&amp;nbsp;&lt;/p&gt;" stop_action_acknowledgement="" stop_action_delete_response="0" question_by_section="0" display_page_number="1" question_auto_numbering="0" survey_enabled="1" save_and_return="0" save_and_return_code_bypass="0" logo="c87c31f7dacc48b66e57c1651301bc2b2067960d" hide_title="0" view_results="0" min_responses_view_results="10" check_diversity_view_results="0" end_survey_redirect_url="" survey_expiration="" promis_skip_question="0" survey_auth_enabled_single="0" edit_completed_response="0" hide_back_button="0" show_required_field_text="0" confirmation_email_subject="" confirmation_email_content="" confirmation_email_from="" confirmation_email_from_display="" confirmation_email_attach_pdf="0" confirmation_email_attachment="" text_to_speech="0" text_to_speech_language="en" end_survey_redirect_next_survey="0" end_survey_redirect_redcap_share_before_next_survey="0" end_survey_redirect_next_survey_logic="" theme="" text_size="1" font_family="16" custom_css="" theme_text_buttons="12b540" theme_bg_page="0f772c" theme_text_title="12b540" theme_bg_title="FFFFFF" theme_text_sectionheader="ffffff" theme_bg_sectionheader="12b540" theme_text_question="0b0b0b" theme_bg_question="dcdeda" enhanced_choices="0" repeat_survey_enabled="0" repeat_survey_btn_text="" repeat_survey_btn_location="AFTER_SUBMIT" response_limit="" response_limit_include_partials="1" response_limit_custom_text="&lt;p&gt;Thank you for your interest; however, the survey is closed because the maximum number of responses has been reached.&lt;/p&gt;" survey_time_limit_days="" survey_time_limit_hours="" survey_time_limit_minutes="" email_participant_field="email_address_reviewer_2" end_of_survey_pdf_download="0" pdf_save_to_field="" pdf_save_to_event_id="" pdf_save_translated="0" pdf_auto_archive="0" pdf_econsent_version="" pdf_econsent_type="" pdf_econsent_firstname_field="" pdf_econsent_firstname_event_id="" pdf_econsent_lastname_field="" pdf_econsent_lastname_event_id="" pdf_econsent_dob_field="" pdf_econsent_dob_event_id="" pdf_econsent_allow_edit="0" pdf_econsent_signature_field1="" pdf_econsent_signature_field2="" pdf_econsent_signature_field3="" pdf_econsent_signature_field4="" pdf_econsent_signature_field5="" survey_width_percent="" survey_show_font_resize="1" survey_btn_text_prev_page="" survey_btn_text_next_page="" survey_btn_text_submit="" survey_btn_hide_submit="0" survey_btn_hide_submit_logic=""/>
		<redcap:Surveys form_name="reviewer_submission_3" title="Reviewer Submission 3" instructions="&lt;p&gt;Thank you very much for taking the time to review a grant application for one of our iTHRIV Scholars!&lt;/p&gt;
&lt;p&gt;Please complete this quick form to submit your review.&lt;/p&gt;
&lt;p&gt;For any questions or concerns, please contact Amy Harrigan at acm6a@virginia.edu.&lt;/p&gt;" offline_instructions="" acknowledgement="&lt;p&gt;Thank you for submitting your review for our iTHRIV Scholar&#039;s grant application. This confirms your review was received. Please don&#039;t hesitate to contact Amy Harrigan @ acm6a@virginia.edu if you have any questions or concerns.&lt;/p&gt;
&lt;p&gt;We appreciate your time and expertise!&lt;/p&gt;
&lt;p&gt;&amp;nbsp;&lt;/p&gt;" stop_action_acknowledgement="" stop_action_delete_response="0" question_by_section="0" display_page_number="1" question_auto_numbering="0" survey_enabled="1" save_and_return="0" save_and_return_code_bypass="0" logo="8ea39d5e65ed6c45b52b094bb75d12dc269dd057" hide_title="0" view_results="0" min_responses_view_results="10" check_diversity_view_results="0" end_survey_redirect_url="" survey_expiration="" promis_skip_question="0" survey_auth_enabled_single="0" edit_completed_response="0" hide_back_button="0" show_required_field_text="0" confirmation_email_subject="" confirmation_email_content="" confirmation_email_from="" confirmation_email_from_display="" confirmation_email_attach_pdf="0" confirmation_email_attachment="" text_to_speech="0" text_to_speech_language="en" end_survey_redirect_next_survey="0" end_survey_redirect_redcap_share_before_next_survey="0" end_survey_redirect_next_survey_logic="" theme="" text_size="1" font_family="16" custom_css="" theme_text_buttons="12b540" theme_bg_page="0f772c" theme_text_title="12b540" theme_bg_title="FFFFFF" theme_text_sectionheader="ffffff" theme_bg_sectionheader="12b540" theme_text_question="0b0b0b" theme_bg_question="dcdeda" enhanced_choices="0" repeat_survey_enabled="0" repeat_survey_btn_text="" repeat_survey_btn_location="AFTER_SUBMIT" response_limit="" response_limit_include_partials="1" response_limit_custom_text="&lt;p&gt;Thank you for your interest; however, the survey is closed because the maximum number of responses has been reached.&lt;/p&gt;" survey_time_limit_days="" survey_time_limit_hours="" survey_time_limit_minutes="" email_participant_field="email_address_reviewer_3" end_of_survey_pdf_download="0" pdf_save_to_field="" pdf_save_to_event_id="" pdf_save_translated="0" pdf_auto_archive="0" pdf_econsent_version="" pdf_econsent_type="" pdf_econsent_firstname_field="" pdf_econsent_firstname_event_id="" pdf_econsent_lastname_field="" pdf_econsent_lastname_event_id="" pdf_econsent_dob_field="" pdf_econsent_dob_event_id="" pdf_econsent_allow_edit="0" pdf_econsent_signature_field1="" pdf_econsent_signature_field2="" pdf_econsent_signature_field3="" pdf_econsent_signature_field4="" pdf_econsent_signature_field5="" survey_width_percent="" survey_show_font_resize="1" survey_btn_text_prev_page="" survey_btn_text_next_page="" survey_btn_text_submit="" survey_btn_hide_submit="0" survey_btn_hide_submit_logic=""/>
		<redcap:Surveys form_name="reviewer_submission_4" title="Reviewer Submission 4" instructions="&lt;p&gt;Thank you very much for taking the time to review a grant application for one of our iTHRIV Scholars!&lt;/p&gt;
&lt;p&gt;Please complete this quick form to submit your review.&lt;/p&gt;
&lt;p&gt;For any questions or concerns, please contact Amy Harrigan at acm6a@virginia.edu.&lt;/p&gt;" offline_instructions="" acknowledgement="&lt;p&gt;Thank you for submitting your review for our iTHRIV Scholar&#039;s grant application. This confirms your review was received. Please don&#039;t hesitate to contact Amy Harrigan @ acm6a@virginia.edu if you have any questions or concerns.&lt;/p&gt;
&lt;p&gt;We appreciate your time and expertise!&lt;/p&gt;
&lt;p&gt;&amp;nbsp;&lt;/p&gt;" stop_action_acknowledgement="" stop_action_delete_response="0" question_by_section="0" display_page_number="1" question_auto_numbering="0" survey_enabled="1" save_and_return="0" save_and_return_code_bypass="0" logo="17025a7610d1ac811d1eb0285756419ca1020b24" hide_title="0" view_results="0" min_responses_view_results="10" check_diversity_view_results="0" end_survey_redirect_url="" survey_expiration="" promis_skip_question="0" survey_auth_enabled_single="0" edit_completed_response="0" hide_back_button="0" show_required_field_text="0" confirmation_email_subject="" confirmation_email_content="" confirmation_email_from="" confirmation_email_from_display="" confirmation_email_attach_pdf="0" confirmation_email_attachment="" text_to_speech="0" text_to_speech_language="en" end_survey_redirect_next_survey="0" end_survey_redirect_redcap_share_before_next_survey="0" end_survey_redirect_next_survey_logic="" theme="" text_size="1" font_family="16" custom_css="" theme_text_buttons="12b540" theme_bg_page="0f772c" theme_text_title="12b540" theme_bg_title="FFFFFF" theme_text_sectionheader="ffffff" theme_bg_sectionheader="12b540" theme_text_question="0b0b0b" theme_bg_question="dcdeda" enhanced_choices="0" repeat_survey_enabled="0" repeat_survey_btn_text="" repeat_survey_btn_location="AFTER_SUBMIT" response_limit="" response_limit_include_partials="1" response_limit_custom_text="&lt;p&gt;Thank you for your interest; however, the survey is closed because the maximum number of responses has been reached.&lt;/p&gt;" survey_time_limit_days="" survey_time_limit_hours="" survey_time_limit_minutes="" email_participant_field="email_address_reviewer_4" end_of_survey_pdf_download="0" pdf_save_to_field="" pdf_save_to_event_id="" pdf_save_translated="0" pdf_auto_archive="0" pdf_econsent_version="" pdf_econsent_type="" pdf_econsent_firstname_field="" pdf_econsent_firstname_event_id="" pdf_econsent_lastname_field="" pdf_econsent_lastname_event_id="" pdf_econsent_dob_field="" pdf_econsent_dob_event_id="" pdf_econsent_allow_edit="0" pdf_econsent_signature_field1="" pdf_econsent_signature_field2="" pdf_econsent_signature_field3="" pdf_econsent_signature_field4="" pdf_econsent_signature_field5="" survey_width_percent="" survey_show_font_resize="1" survey_btn_text_prev_page="" survey_btn_text_next_page="" survey_btn_text_submit="" survey_btn_hide_submit="0" survey_btn_hide_submit_logic=""/>
		<redcap:Surveys form_name="reviewer_submission_5" title="Reviewer Submission 5" instructions="&lt;p&gt;Thank you very much for taking the time to review a grant application for one of our iTHRIV Scholars!&lt;/p&gt;
&lt;p&gt;Please complete this quick form to submit your review.&lt;/p&gt;
&lt;p&gt;For any questions or concerns, please contact Amy Harrigan at acm6a@virginia.edu.&lt;/p&gt;" offline_instructions="" acknowledgement="&lt;p&gt;Thank you for submitting your review for our iTHRIV Scholar&#039;s grant application. This confirms your review was received. Please don&#039;t hesitate to contact Amy Harrigan @ acm6a@virginia.edu if you have any questions or concerns.&lt;/p&gt;
&lt;p&gt;We appreciate your time and expertise!&lt;/p&gt;
&lt;p&gt;&amp;nbsp;&lt;/p&gt;" stop_action_acknowledgement="" stop_action_delete_response="0" question_by_section="0" display_page_number="1" question_auto_numbering="0" survey_enabled="1" save_and_return="0" save_and_return_code_bypass="0" logo="bf4f1c4a436f33ad56288364ae2ae7a5457bbf76" hide_title="0" view_results="0" min_responses_view_results="10" check_diversity_view_results="0" end_survey_redirect_url="" survey_expiration="" promis_skip_question="0" survey_auth_enabled_single="0" edit_completed_response="0" hide_back_button="0" show_required_field_text="0" confirmation_email_subject="" confirmation_email_content="" confirmation_email_from="" confirmation_email_from_display="" confirmation_email_attach_pdf="0" confirmation_email_attachment="" text_to_speech="0" text_to_speech_language="en" end_survey_redirect_next_survey="0" end_survey_redirect_redcap_share_before_next_survey="0" end_survey_redirect_next_survey_logic="" theme="" text_size="1" font_family="16" custom_css="" theme_text_buttons="12b540" theme_bg_page="0f772c" theme_text_title="12b540" theme_bg_title="FFFFFF" theme_text_sectionheader="ffffff" theme_bg_sectionheader="12b540" theme_text_question="0b0b0b" theme_bg_question="dcdeda" enhanced_choices="0" repeat_survey_enabled="0" repeat_survey_btn_text="" repeat_survey_btn_location="AFTER_SUBMIT" response_limit="" response_limit_include_partials="1" response_limit_custom_text="&lt;p&gt;Thank you for your interest; however, the survey is closed because the maximum number of responses has been reached.&lt;/p&gt;" survey_time_limit_days="" survey_time_limit_hours="" survey_time_limit_minutes="" email_participant_field="email_address_reviewer_5" end_of_survey_pdf_download="0" pdf_save_to_field="" pdf_save_to_event_id="" pdf_save_translated="0" pdf_auto_archive="0" pdf_econsent_version="" pdf_econsent_type="" pdf_econsent_firstname_field="" pdf_econsent_firstname_event_id="" pdf_econsent_lastname_field="" pdf_econsent_lastname_event_id="" pdf_econsent_dob_field="" pdf_econsent_dob_event_id="" pdf_econsent_allow_edit="0" pdf_econsent_signature_field1="" pdf_econsent_signature_field2="" pdf_econsent_signature_field3="" pdf_econsent_signature_field4="" pdf_econsent_signature_field5="" survey_width_percent="" survey_show_font_resize="1" survey_btn_text_prev_page="" survey_btn_text_next_page="" survey_btn_text_submit="" survey_btn_hide_submit="0" survey_btn_hide_submit_logic=""/>
		<redcap:Surveys form_name="internal_grant_review_followup_survey" title="Internal Grant Review: Follow-up Survey" instructions="&lt;p&gt;&lt;strong&gt;[registration_arm_1][first_name], thank you for participating in the iTSP Internal Grant Review.&amp;nbsp; We ask you please complete this brief survey to let us know the outcome of the grant application you submitted for review.&amp;nbsp; &amp;nbsp;&lt;/strong&gt;&lt;/p&gt;
&lt;p&gt;Thank you!&lt;/p&gt;" offline_instructions="" acknowledgement="&lt;p&gt;&lt;strong&gt;Thank you for the survey!&lt;/strong&gt;&lt;/p&gt;
&lt;p&gt;Have a nice day!&lt;/p&gt;" stop_action_acknowledgement="" stop_action_delete_response="0" question_by_section="0" display_page_number="1" question_auto_numbering="0" survey_enabled="1" save_and_return="0" save_and_return_code_bypass="0" logo="806dffa6e64031d8b491e2b00fe9453ca9700d58" hide_title="0" view_results="0" min_responses_view_results="10" check_diversity_view_results="0" end_survey_redirect_url="" survey_expiration="" promis_skip_question="0" survey_auth_enabled_single="0" edit_completed_response="0" hide_back_button="0" show_required_field_text="1" confirmation_email_subject="" confirmation_email_content="" confirmation_email_from="" confirmation_email_from_display="" confirmation_email_attach_pdf="0" confirmation_email_attachment="" text_to_speech="0" text_to_speech_language="en" end_survey_redirect_next_survey="0" end_survey_redirect_redcap_share_before_next_survey="0" end_survey_redirect_next_survey_logic="" theme="" text_size="1" font_family="16" custom_css="" theme_text_buttons="12b540" theme_bg_page="0f772c" theme_text_title="12b540" theme_bg_title="FFFFFF" theme_text_sectionheader="ffffff" theme_bg_sectionheader="12b540" theme_text_question="0b0b0b" theme_bg_question="dcdeda" enhanced_choices="0" repeat_survey_enabled="0" repeat_survey_btn_text="" repeat_survey_btn_location="AFTER_SUBMIT" response_limit="" response_limit_include_partials="1" response_limit_custom_text="&lt;p&gt;Thank you for your interest; however, the survey is closed because the maximum number of responses has been reached.&lt;/p&gt;" survey_time_limit_days="" survey_time_limit_hours="" survey_time_limit_minutes="" email_participant_field="" end_of_survey_pdf_download="0" pdf_save_to_field="" pdf_save_to_event_id="" pdf_save_translated="0" pdf_auto_archive="0" pdf_econsent_version="" pdf_econsent_type="" pdf_econsent_firstname_field="" pdf_econsent_firstname_event_id="" pdf_econsent_lastname_field="" pdf_econsent_lastname_event_id="" pdf_econsent_dob_field="" pdf_econsent_dob_event_id="" pdf_econsent_allow_edit="0" pdf_econsent_signature_field1="" pdf_econsent_signature_field2="" pdf_econsent_signature_field3="" pdf_econsent_signature_field4="" pdf_econsent_signature_field5="" survey_width_percent="" survey_show_font_resize="1" survey_btn_text_prev_page="" survey_btn_text_next_page="" survey_btn_text_submit="" survey_btn_hide_submit="0" survey_btn_hide_submit_logic=""/>
		<redcap:Surveys form_name="internal_grant_review_followup_survey_2" title="Internal Grant Review: Follow-up Survey 2" instructions="&lt;p&gt;&lt;strong&gt;[registration_arm_1][first_name], thank you for participating in the iTSP Internal Grant Review. We ask you please complete this brief survey to let us know the outcome of the grant application you submitted for review. &lt;/strong&gt;&lt;/p&gt;
&lt;p&gt;Thank you!&lt;/p&gt;" offline_instructions="" acknowledgement="&lt;p&gt;&lt;strong&gt;Thank you for the survey!&lt;/strong&gt;&lt;/p&gt;
&lt;p&gt;Have a nice day!&lt;/p&gt;" stop_action_acknowledgement="" stop_action_delete_response="0" question_by_section="0" display_page_number="1" question_auto_numbering="0" survey_enabled="1" save_and_return="0" save_and_return_code_bypass="0" logo="70b4b4bdedbacce4e81c00a62ee3810c18b4ab70" hide_title="0" view_results="0" min_responses_view_results="10" check_diversity_view_results="0" end_survey_redirect_url="" survey_expiration="" promis_skip_question="0" survey_auth_enabled_single="0" edit_completed_response="0" hide_back_button="0" show_required_field_text="0" confirmation_email_subject="" confirmation_email_content="" confirmation_email_from="" confirmation_email_from_display="" confirmation_email_attach_pdf="0" confirmation_email_attachment="" text_to_speech="0" text_to_speech_language="en" end_survey_redirect_next_survey="0" end_survey_redirect_redcap_share_before_next_survey="0" end_survey_redirect_next_survey_logic="" theme="" text_size="1" font_family="16" custom_css="" theme_text_buttons="12b540" theme_bg_page="0f772c" theme_text_title="12b540" theme_bg_title="FFFFFF" theme_text_sectionheader="ffffff" theme_bg_sectionheader="12b540" theme_text_question="0b0b0b" theme_bg_question="dcdeda" enhanced_choices="0" repeat_survey_enabled="0" repeat_survey_btn_text="" repeat_survey_btn_location="AFTER_SUBMIT" response_limit="" response_limit_include_partials="1" response_limit_custom_text="&lt;p&gt;Thank you for your interest; however, the survey is closed because the maximum number of responses has been reached.&lt;/p&gt;" survey_time_limit_days="" survey_time_limit_hours="" survey_time_limit_minutes="" email_participant_field="" end_of_survey_pdf_download="0" pdf_save_to_field="" pdf_save_to_event_id="" pdf_save_translated="0" pdf_auto_archive="0" pdf_econsent_version="" pdf_econsent_type="" pdf_econsent_firstname_field="" pdf_econsent_firstname_event_id="" pdf_econsent_lastname_field="" pdf_econsent_lastname_event_id="" pdf_econsent_dob_field="" pdf_econsent_dob_event_id="" pdf_econsent_allow_edit="0" pdf_econsent_signature_field1="" pdf_econsent_signature_field2="" pdf_econsent_signature_field3="" pdf_econsent_signature_field4="" pdf_econsent_signature_field5="" survey_width_percent="" survey_show_font_resize="1" survey_btn_text_prev_page="" survey_btn_text_next_page="" survey_btn_text_submit="" survey_btn_hide_submit="0" survey_btn_hide_submit_logic=""/>
	</redcap:SurveysGroup>
	<redcap:SurveysSchedulerGroup>
		<redcap:SurveysScheduler num_recurrence="0" units_recurrence="DAYS" max_recurrence="" active="0" email_subject="Internal Grant Review Follow-Up" email_content="&lt;p style=&quot;line-height: 1.38; margin-top: 12pt; margin-bottom: 12pt;&quot;&gt;Dear [first_name],&lt;/p&gt;&lt;p style=&quot;line-height: 1.38; margin-top: 12pt; margin-bottom: 12pt;&quot;&gt;We would like to collect information about the grant you submitted for our Internal Grant Review Program.  Please take this brief survey.&lt;/p&gt;&lt;p style=&quot;line-height: 1.38; margin-top: 12pt; margin-bottom: 12pt;&quot;&gt;You may open the survey in your web browser by clicking the link below:&lt;/p&gt;&lt;p style=&quot;line-height: 1.38; margin-top: 12pt; margin-bottom: 12pt;&quot;&gt;[survey-link]&lt;/p&gt;&lt;p style=&quot;line-height: 1.38; margin-top: 12pt; margin-bottom: 12pt;&quot;&gt;If the link above does not work, try copying the link below into your web browser:&lt;/p&gt;&lt;p style=&quot;line-height: 1.38; margin-top: 12pt; margin-bottom: 12pt;&quot;&gt;[survey-url]&lt;/p&gt;&lt;p style=&quot;line-height: 1.38; margin-top: 12pt; margin-bottom: 12pt;&quot;&gt;&lt;strong&gt;This link is unique to you and should not be forwarded to others.&lt;/strong&gt;&lt;/p&gt;&lt;p style=&quot;line-height: 1.38; margin-top: 12pt; margin-bottom: 12pt;&quot;&gt;Thank you!&lt;/p&gt;&lt;p style=&quot;line-height: 1.38; margin-top: 12pt; margin-bottom: 12pt;&quot;&gt;Sincerely,&lt;/p&gt;&lt;p style=&quot;line-height: 1.38; margin-top: 12pt; margin-bottom: 12pt;&quot;&gt;Amy Harrigan&lt;/p&gt;&lt;p style=&quot;line-height: 1.38; margin-top: 12pt; margin-bottom: 12pt;&quot;&gt;iTHRIV Training Programs Manager&lt;/p&gt;" email_sender="acm6a@hscmail.mcc.virginia.edu" email_sender_display="iTHRIV Scholars Program Manager" condition_surveycomplete_survey_id="grant_review_packet_submission" condition_surveycomplete_event_id="registration_arm_1" condition_surveycomplete_instance="FIRST" condition_andor="AND" condition_logic="" condition_send_time_option="TIME_LAG" condition_send_time_lag_days="90" condition_send_time_lag_hours="0" condition_send_time_lag_minutes="0" condition_send_time_lag_field="[agency_submission_deadline]" condition_send_time_lag_field_after="after" condition_reevaluate_send_time="0" condition_send_next_day_type="" condition_send_next_time="" condition_send_time_exact="" delivery_type="EMAIL" reminder_type="TIME_LAG" reminder_timelag_days="4" reminder_timelag_hours="0" reminder_timelag_minutes="0" reminder_nextday_type="" reminder_nexttime="" reminder_exact_time="" reminder_num="3" reeval_before_send="0" event_id="registration_arm_1" survey_id="internal_grant_review_followup_survey"/>
		<redcap:SurveysScheduler num_recurrence="0" units_recurrence="DAYS" max_recurrence="" active="0" email_subject="Internal Grant Review Follow-Up" email_content="&lt;p style=&quot;line-height: 1.38; margin-top: 12pt; margin-bottom: 12pt;&quot;&gt;Dear [first_name],&lt;/p&gt;&lt;p style=&quot;line-height: 1.38; margin-top: 12pt; margin-bottom: 12pt;&quot;&gt;We would like to collect information about the grant you submitted for our Internal Grant Review Program.  Please take this brief survey.&lt;/p&gt;&lt;p style=&quot;line-height: 1.38; margin-top: 12pt; margin-bottom: 12pt;&quot;&gt;You may open the survey in your web browser by clicking the link below:&lt;/p&gt;&lt;p style=&quot;line-height: 1.38; margin-top: 12pt; margin-bottom: 12pt;&quot;&gt;[survey-link]&lt;/p&gt;&lt;p style=&quot;line-height: 1.38; margin-top: 12pt; margin-bottom: 12pt;&quot;&gt;If the link above does not work, try copying the link below into your web browser:&lt;/p&gt;&lt;p style=&quot;line-height: 1.38; margin-top: 12pt; margin-bottom: 12pt;&quot;&gt;[survey-url]&lt;/p&gt;&lt;p style=&quot;line-height: 1.38; margin-top: 12pt; margin-bottom: 12pt;&quot;&gt;&lt;strong&gt;This link is unique to you and should not be forwarded to others.&lt;/strong&gt;&lt;/p&gt;&lt;p style=&quot;line-height: 1.38; margin-top: 12pt; margin-bottom: 12pt;&quot;&gt;Thank you!&lt;/p&gt;&lt;p style=&quot;line-height: 1.38; margin-top: 12pt; margin-bottom: 12pt;&quot;&gt;Sincerely,&lt;/p&gt;&lt;p style=&quot;line-height: 1.38; margin-top: 12pt; margin-bottom: 12pt;&quot;&gt;Amy Harrigan&lt;/p&gt;&lt;p style=&quot;line-height: 1.38; margin-top: 12pt; margin-bottom: 12pt;&quot;&gt;iTHRIV Training Programs Manager&lt;/p&gt;" email_sender="acm6a@hscmail.mcc.virginia.edu" email_sender_display="iTHRIV Scholars Program Manager" condition_surveycomplete_survey_id="grant_review_packet_submission" condition_surveycomplete_event_id="registration_arm_1" condition_surveycomplete_instance="FIRST" condition_andor="AND" condition_logic="[submission_ques] &lt;&gt; 0 AND [outcome_yes_no] &lt;&gt; 1" condition_send_time_option="TIME_LAG" condition_send_time_lag_days="180" condition_send_time_lag_hours="0" condition_send_time_lag_minutes="0" condition_send_time_lag_field="[agency_submission_deadline]" condition_send_time_lag_field_after="after" condition_reevaluate_send_time="0" condition_send_next_day_type="" condition_send_next_time="" condition_send_time_exact="" delivery_type="EMAIL" reminder_type="TIME_LAG" reminder_timelag_days="4" reminder_timelag_hours="0" reminder_timelag_minutes="0" reminder_nextday_type="" reminder_nexttime="" reminder_exact_time="" reminder_num="3" reeval_before_send="1" event_id="registration_arm_1" survey_id="internal_grant_review_followup_survey_2"/>
	</redcap:SurveysSchedulerGroup>
	<redcap:UserRolesGroup>
		<redcap:UserRoles role_name="Project Manager" unique_role_name="U-165WKTNY7E" lock_record="1" lock_record_multiform="1" lock_record_customize="1" data_export_tool="" data_export_instruments="[itsp_internal_grant_review_intent_to_participate_r,1][grant_review_packet_submission,1][reviewer_selection,1][administrative_review,1][reviewer_submission,1][reviewer_submission_2,1][reviewer_submission_3,1][reviewer_submission_4,1][reviewer_submission_5,1][administrative_review_of_reviews,1][internal_grant_review_followup_survey,1][internal_grant_review_followup_survey_2,1]" data_import_tool="1" data_comparison_tool="1" data_logging="1" email_logging="1" file_repository="1" double_data="0" user_rights="1" data_access_groups="1" graphical="1" reports="1" design="1" alerts="1" calendar="1" data_entry="[itsp_internal_grant_review_intent_to_participate,3][itsp_internal_grant_review_intent_to_participate_r,1][grant_review_packet_submission,1][reviewer_selection,1][administrative_review,1][reviewer_submission,1][reviewer_submission_2,1][reviewer_submission_3,1][reviewer_submission_4,1][reviewer_submission_5,1][internal_grant_review_followup_survey,1][internal_grant_review_followup_survey_2,1]" api_export="1" api_import="1" api_modules="0" mobile_app="0" mobile_app_download_data="0" record_create="1" record_rename="1" record_delete="1" dts="0" participants="1" data_quality_design="1" data_quality_execute="1" data_quality_resolution="1" random_setup="0" random_dashboard="0" random_perform="0" realtime_webservice_mapping="0" realtime_webservice_adjudicate="0" external_module_config="" mycap_participants="0" share="0"/>
	</redcap:UserRolesGroup>
	<redcap:UserRoles2Group>
		<redcap:UserRoles2 role_name="Project Manager" unique_role_name="U-165WKTNY7E" lock_record="1" lock_record_multiform="1" lock_record_customize="1" data_export_tool="" data_export_instruments="[itsp_internal_grant_review_intent_to_participate_r,1][grant_review_packet_submission,1][reviewer_selection,1][administrative_review,1][reviewer_submission,1][reviewer_submission_2,1][reviewer_submission_3,1][reviewer_submission_4,1][reviewer_submission_5,1][administrative_review_of_reviews,1][internal_grant_review_followup_survey,1][internal_grant_review_followup_survey_2,1]" data_import_tool="1" data_comparison_tool="1" data_logging="1" email_logging="1" file_repository="1" double_data="0" user_rights="1" data_access_groups="1" graphical="1" reports="1" design="1" alerts="1" calendar="1" data_entry="[itsp_internal_grant_review_intent_to_participate,3][itsp_internal_grant_review_intent_to_participate_r,1][grant_review_packet_submission,1][reviewer_selection,1][administrative_review,1][reviewer_submission,1][reviewer_submission_2,1][reviewer_submission_3,1][reviewer_submission_4,1][reviewer_submission_5,1][internal_grant_review_followup_survey,1][internal_grant_review_followup_survey_2,1]" api_export="1" api_import="1" api_modules="0" mobile_app="0" mobile_app_download_data="0" record_create="1" record_rename="1" record_delete="1" dts="0" participants="1" data_quality_design="1" data_quality_execute="1" data_quality_resolution="1" random_setup="0" random_dashboard="0" random_perform="0" realtime_webservice_mapping="0" realtime_webservice_adjudicate="0" external_module_config="" mycap_participants="0" share="0"/>
	</redcap:UserRoles2Group>
	<redcap:ReportsGroup>
		<redcap:Reports title="Types of Proposal" unique_report_name="R-416HCAYA4C" report_order="1" user_access="ALL" user_edit_access="ALL" description="" combine_checkbox_values="0" output_dags="0" output_survey_fields="0" output_missing_data_codes="0" remove_line_breaks_in_values="1" orderby_field1="record_id" orderby_sort1="ASC" orderby_field2="" orderby_sort2="" orderby_field3="" orderby_sort3="" advanced_logic="" filter_type="EVENT" dynamic_filter1="" dynamic_filter2="" dynamic_filter3="" hash="DWFK4K8KEJRW4LRP" short_url="" is_public="0" report_display_include_repeating_fields="1" report_display_header="BOTH" report_display_data="BOTH" password="" limiter_logic="" redcap_reports_fields="record_id,grant_reviews_deadline,r_k,application_type,application_type_other,full_partial,partial_sections,proposal_title" redcap_reports_filter_dags="" redcap_reports_filter_events="" ID="ba0075e70e8c0b741d2278cc9a4a40272b43ef55"/>
		<redcap:Reports title="Internal Grant Review Due Dates" unique_report_name="R-544JPYCMLC" report_order="2" user_access="ALL" user_edit_access="ALL" description="" combine_checkbox_values="0" output_dags="0" output_survey_fields="0" output_missing_data_codes="0" remove_line_breaks_in_values="1" orderby_field1="record_id" orderby_sort1="ASC" orderby_field2="" orderby_sort2="" orderby_field3="" orderby_sort3="" advanced_logic="" filter_type="EVENT" dynamic_filter1="" dynamic_filter2="" dynamic_filter3="" hash="4WXJMHKM8PWC3N4R" short_url="" is_public="0" report_display_include_repeating_fields="1" report_display_header="BOTH" report_display_data="BOTH" password="" limiter_logic="" redcap_reports_fields="record_id,last_name,packet_to_itsp,deadline_to_reviewers,reviewers_deadline,grant_reviews_deadline,r_k,full_partial,application_type,application_type_other,proposal_title" redcap_reports_filter_dags="" redcap_reports_filter_events="" ID="a4fa7cd67780b7c466c54cd8b20dda61ce5ba9b0"/>
		<redcap:Reports title="Reviewers" unique_report_name="R-3689HK47LX" report_order="3" user_access="ALL" user_edit_access="ALL" description="" combine_checkbox_values="0" output_dags="0" output_survey_fields="0" output_missing_data_codes="0" remove_line_breaks_in_values="1" orderby_field1="record_id" orderby_sort1="ASC" orderby_field2="" orderby_sort2="" orderby_field3="" orderby_sort3="" advanced_logic="" filter_type="EVENT" dynamic_filter1="" dynamic_filter2="" dynamic_filter3="" hash="DKF3C3KYPHW9PXJR" short_url="" is_public="0" report_display_include_repeating_fields="1" report_display_header="BOTH" report_display_data="BOTH" password="" limiter_logic="" redcap_reports_fields="record_id,first_name_reviewer_1,last_name_reviewer_1,email_address_reviewer_1,reviewer_submission_complete,first_name_reviewer_2,last_name_reviewer_2,email_address_reviewer_2,reviewer_submission_2_complete,first_name_reviewer_3,last_name_reviewer_3,email_address_reviewer_3,reviewer_submission_3_complete,first_name_reviewer_4,last_name_reviewer_4,email_address_reviewer_4,reviewer_submission_4_complete,first_name_reviewer_5,last_name_reviewer_5,email_address_reviewer_5,reviewer_submission_5_complete,declined_or_no_reply" redcap_reports_filter_dags="" redcap_reports_filter_events="" ID="eed66d15cd9a3fd142f3ea5d5bd5fcb346037dfc"/>
		<redcap:Reports title="Intent to Participate Form" unique_report_name="R-445HED8N3H" report_order="4" user_access="ALL" user_edit_access="ALL" description="" combine_checkbox_values="0" output_dags="0" output_survey_fields="0" output_missing_data_codes="0" remove_line_breaks_in_values="1" orderby_field1="record_id" orderby_sort1="ASC" orderby_field2="" orderby_sort2="" orderby_field3="" orderby_sort3="" advanced_logic="" filter_type="EVENT" dynamic_filter1="" dynamic_filter2="" dynamic_filter3="" hash="NXEW8EHHLC9DMPKP" short_url="" is_public="0" report_display_include_repeating_fields="1" report_display_header="BOTH" report_display_data="RAW" password="" limiter_logic="" redcap_reports_fields="record_id,review_assigner_email_addr,email_no_match,first_name,last_name,email_address,email_address_2,department_chair,division_head,today,earliest_date_for_reviews,agency_submission_deadline,internal_deadline,days_left_to_reg,grant_reviews_deadline,invalid_timeline,form_completion,form_submission_confirm,packet_submission_confirm,deadline_to_reviewers,reviewers_deadline,packet_to_itsp,r_k,application_type,application_type_other,full_partial,partial_sections,proposal_title,target_sections,type_of_research,research_involves,describe_other,research_areas,research_areas_2,research_areas_3,research_areas_4,research_areas_5,research_method,research_method_2,research_method_3,research_method_4,research_method_5,study_design,indicate_other_2,quantitative_methods,indicate_other_3,collaborators,conflict_of_interest,potential_reviewers,draft_abstract_upload,draft_aims_upload,biosketch_upload,additional_comments,itsp_internal_grant_review_intent_to_participate_r_complete" redcap_reports_filter_dags="" redcap_reports_filter_events="" ID="f47df51ff80ec5044c45d5d466a9b5cdb230eb07"/>
		<redcap:Reports title="For import" unique_report_name="R-951HWADRT8" report_order="5" user_access="ALL" user_edit_access="ALL" description="" combine_checkbox_values="0" output_dags="0" output_survey_fields="0" output_missing_data_codes="0" remove_line_breaks_in_values="1" orderby_field1="record_id" orderby_sort1="ASC" orderby_field2="" orderby_sort2="" orderby_field3="" orderby_sort3="" advanced_logic="([last_name] = &quot;Parker&quot;)" filter_type="EVENT" dynamic_filter1="" dynamic_filter2="" dynamic_filter3="" hash="TM79A7R8K9EPKTHJ" short_url="" is_public="0" report_display_include_repeating_fields="1" report_display_header="BOTH" report_display_data="RAW" password="" limiter_logic="([last_name] = &quot;Parker&quot;)" redcap_reports_fields="record_id,review_assigner_email_addr,email_no_match,first_name,last_name,email_address,email_address_2,department_chair,division_head,today,earliest_date_for_reviews,agency_submission_deadline,internal_deadline,days_left_to_reg,grant_reviews_deadline,invalid_timeline,form_completion,form_submission_confirm,packet_submission_confirm,deadline_to_reviewers,reviewers_deadline,packet_to_itsp,r_k,application_type,application_type_other,full_partial,partial_sections,proposal_title,target_sections,type_of_research,research_involves,describe_other,research_areas,research_areas_2,research_areas_3,research_areas_4,research_areas_5,research_method,research_method_2,research_method_3,research_method_4,research_method_5,study_design,indicate_other_2,quantitative_methods,indicate_other_3,collaborators,conflict_of_interest,potential_reviewers,draft_abstract_upload,draft_aims_upload,biosketch_upload,additional_comments,itsp_internal_grant_review_intent_to_participate_r_complete,notes,declined_or_no_reply,check_to_add,check_to_add_5,check_to_add_4,check_to_add_3,check_to_add_2,first_name_reviewer_1,last_name_reviewer_1,email_address_reviewer_1,first_name_reviewer_2,last_name_reviewer_2,email_address_reviewer_2,first_name_reviewer_3,last_name_reviewer_3,email_address_reviewer_3,first_name_reviewer_4,last_name_reviewer_4,email_address_reviewer_4,first_name_reviewer_5,last_name_reviewer_5,email_address_reviewer_5,email_address_of_person_co,reviewer_selection_complete" redcap_reports_filter_dags="" redcap_reports_filter_events="" ID="07d22c3d29df66627e3671f241353b1af5caa57e"/>
	</redcap:ReportsGroup>
	<redcap:RecordDashboardsGroup>
		<redcap:RecordDashboards title="Last Name" description="" filter_logic="" orientation="H" group_by="event" selected_forms_events="" arm="" sort_event_id="registration_arm_1" sort_field_name="last_name" sort_order="ASC"/>
		<redcap:RecordDashboards title="Testing" description="" filter_logic="" orientation="H" group_by="event" selected_forms_events="" arm="" sort_event_id="registration_arm_1" sort_field_name="email_address" sort_order="ASC"/>
	</redcap:RecordDashboardsGroup>
	<redcap:AlertsGroup>
		<redcap:Alerts alert_title="Grant Review Packet Due" alert_type="EMAIL" alert_stop_type="RECORD" email_deleted="1" alert_expiration="" form_name="itsp_internal_grant_review_intent_to_participate_r" form_name_event="registration_arm_1" alert_condition="[grant_review_packet_submission_complete] &lt;&gt; 2" ensure_logic_still_true="1" do_not_clear_recurrences="0" prevent_piping_identifiers="1" email_incomplete="0" email_from="acm6a@hscmail.mcc.virginia.edu" email_from_display="iTHRIV Scholars Program Manager" email_to="[email_address]" phone_number_to="" email_cc="acm6a@hscmail.mcc.virginia.edu" email_bcc="" email_subject="Internal Grant Review Packet Due [packet_to_itsp]" alert_message="&lt;p&gt;Hi [first_name],&lt;/p&gt;
&lt;p&gt;This is a friendly reminder that your Internal Grant Review packet is due &lt;strong&gt;no later than 5pm on [packet_to_itsp]&lt;/strong&gt;.&lt;/p&gt;
&lt;p&gt;Please click on the link to submit your packet as&amp;nbsp;&lt;strong&gt;one single PDF file (include everything, even summary statement if applicable)&lt;/strong&gt;: [survey-link:grant_review_packet_submission]&lt;/p&gt;
&lt;p&gt;If the link is not working, copy and paste the following url into your web browser: [survey-url:grant_review_packet_submission]&lt;/p&gt;
&lt;p&gt;Please contact me if you have any questions.&lt;/p&gt;
&lt;p&gt;Thank you!&lt;/p&gt;
&lt;p&gt;Amy&lt;/p&gt;
&lt;p&gt;Amy Harrigan&lt;/p&gt;
&lt;p&gt;iTHRIV Scholars Program/iTHRIV Training Programs Manager&lt;/p&gt;
&lt;p&gt;&amp;nbsp;&lt;/p&gt;" email_failed="acm6a@hscmail.mcc.virginia.edu" email_attachment_variable="" email_attachment1="" email_attachment2="" email_attachment3="" email_attachment4="" email_attachment5="" email_repetitive="0" email_repetitive_change="0" email_repetitive_change_calcs="0" cron_send_email_on="time_lag" cron_send_email_on_date="" cron_send_email_on_time_lag_days="7" cron_send_email_on_time_lag_hours="0" cron_send_email_on_time_lag_minutes="0" cron_send_email_on_field="[packet_to_itsp]" cron_send_email_on_field_after="before" reevaluate_send_time="0" cron_send_email_on_next_day_type="DAY" cron_send_email_on_next_time="" cron_repeat_for="4" cron_repeat_for_units="DAYS" cron_repeat_for_max="" email_timestamp_sent="2022-09-01 00:00:01" email_sent="1" alert_order="1" sendgrid_template_id="" sendgrid_template_data="" sendgrid_mail_send_configuration="" alert_number="1"/>
		<redcap:Alerts alert_title="Completion of Intent Form- for Scholar" alert_type="EMAIL" alert_stop_type="RECORD" email_deleted="1" alert_expiration="" form_name="itsp_internal_grant_review_intent_to_participate_r" form_name_event="registration_arm_1" alert_condition="[grant_review_packet_submission_complete] &lt;&gt; 2" ensure_logic_still_true="1" do_not_clear_recurrences="0" prevent_piping_identifiers="1" email_incomplete="0" email_from="acm6a@hscmail.mcc.virginia.edu" email_from_display="Amy Harrigan" email_to="[email_address]" phone_number_to="" email_cc="acm6a@hscmail.mcc.virginia.edu" email_bcc="" email_subject="Internal Grant Review Packet Upload Link" alert_message="&lt;p style=&quot;line-height: 1.38; margin-top: 12pt; margin-bottom: 12pt;&quot;&gt;Thank you, &lt;strong&gt;[first_name]&lt;/strong&gt;, for completing registration for the iTSP Internal Grant Review.&amp;nbsp;&lt;/p&gt;
&lt;p style=&quot;line-height: 1.38; margin-top: 12pt; margin-bottom: 12pt;&quot;&gt;This is a reminder that your Grant Review Packet is due no later than 5pm on&lt;strong&gt; [packet_to_itsp] &lt;/strong&gt;if you wish to receive your grant reviews by &lt;strong&gt;[grant_reviews_deadline]. &lt;/strong&gt;When you are ready to submit your grant please do so by creating &lt;strong&gt;one PDF &lt;/strong&gt;that includes ALL components of your grant- if this is a resubmission please include your summary statement in the PDF .&amp;nbsp; You will use the below link to upload your single PDF file.&amp;nbsp;&amp;nbsp;&lt;/p&gt;
&lt;p style=&quot;line-height: 1.38; margin-top: 12pt; margin-bottom: 12pt;&quot;&gt;You may open the survey in your web browser by clicking the link below: [survey-link:grant_review_packet_submission]&lt;/p&gt;
&lt;p style=&quot;line-height: 1.38; margin-top: 12pt; margin-bottom: 12pt;&quot;&gt;If the link above does not work, try copying the link below into your web browser: [survey-url:grant_review_packet_submission]&lt;/p&gt;
&lt;p style=&quot;line-height: 1.38; margin-top: 12pt; margin-bottom: 12pt;&quot;&gt;&lt;strong&gt;This link is unique to you- please do not forward it to anyone.&lt;/strong&gt;&lt;/p&gt;
&lt;p style=&quot;line-height: 1.38; margin-top: 12pt; margin-bottom: 12pt;&quot;&gt;Please contact me with any questions or concerns.&lt;/p&gt;
&lt;p style=&quot;line-height: 1.38; margin-top: 12pt; margin-bottom: 12pt;&quot;&gt;Thank you,&lt;/p&gt;
&lt;p style=&quot;line-height: 1.38; margin-top: 12pt; margin-bottom: 12pt;&quot;&gt;Amy Harrigan&lt;/p&gt;
&lt;p style=&quot;line-height: 1.38; margin-top: 12pt; margin-bottom: 12pt;&quot;&gt;iTSP Manager/iTHRIV Training Programs Manager&lt;/p&gt;" email_failed="acm6a@hscmail.mcc.virginia.edu" email_attachment_variable="" email_attachment1="" email_attachment2="" email_attachment3="" email_attachment4="" email_attachment5="" email_repetitive="0" email_repetitive_change="0" email_repetitive_change_calcs="0" cron_send_email_on="now" cron_send_email_on_date="" cron_send_email_on_time_lag_days="" cron_send_email_on_time_lag_hours="" cron_send_email_on_time_lag_minutes="" cron_send_email_on_field="" cron_send_email_on_field_after="after" reevaluate_send_time="0" cron_send_email_on_next_day_type="DAY" cron_send_email_on_next_time="" cron_repeat_for="0" cron_repeat_for_units="DAYS" cron_repeat_for_max="" email_timestamp_sent="2025-04-06 17:36:19" email_sent="1" alert_order="2" sendgrid_template_id="" sendgrid_template_data="" sendgrid_mail_send_configuration="" alert_number="2"/>
		<redcap:Alerts alert_title="Reviewer Selection Form Ready" alert_type="EMAIL" alert_stop_type="RECORD" email_deleted="1" alert_expiration="" form_name="itsp_internal_grant_review_intent_to_participate_r" form_name_event="registration_arm_1" alert_condition="[reviewer_selection_complete] &lt;&gt; 2" ensure_logic_still_true="1" do_not_clear_recurrences="0" prevent_piping_identifiers="1" email_incomplete="0" email_from="acm6a@hscmail.mcc.virginia.edu" email_from_display="Internal Grant Review REDCap" email_to="acm6a@hscmail.mcc.virginia.edu" phone_number_to="" email_cc="" email_bcc="" email_subject="Reviewer Selection Pending for [first_name] [last_name]" alert_message="&lt;p style=&quot;line-height: 1.38; margin-top: 12pt; margin-bottom: 12pt;&quot;&gt;&lt;strong&gt;DEADLINES (put on your calendar)&lt;/strong&gt;&lt;/p&gt;
&lt;ul&gt;
&lt;li style=&quot;line-height: 1.38;&quot;&gt;Application uploaded: &lt;strong&gt;[packet_to_itsp]&lt;/strong&gt;&lt;/li&gt;
&lt;li style=&quot;line-height: 1.38;&quot;&gt;Application and materials to reviewers: &lt;strong&gt;[deadline_to_reviewers]&lt;/strong&gt;&lt;/li&gt;
&lt;li style=&quot;line-height: 1.38;&quot;&gt;Reviews uploaded:&lt;strong&gt; [reviewers_deadline]&lt;/strong&gt;&lt;/li&gt;
&lt;li style=&quot;line-height: 1.38;&quot;&gt;Reviews back to Scholar: &lt;strong&gt;[grant_reviews_deadline]&lt;/strong&gt;&lt;/li&gt;
&lt;/ul&gt;
&lt;p style=&quot;line-height: 1.38; margin-top: 12pt; margin-bottom: 12pt;&quot;&gt;It&#039;s time to select reviewers for [first_name]&#039;s internal grant review.  Click link below.&lt;/p&gt;
&lt;p style=&quot;line-height: 1.38; margin-top: 12pt; margin-bottom: 12pt;&quot;&gt;[form-link:reviewer_selection]&lt;/p&gt;
&lt;p style=&quot;line-height: 1.38; margin-top: 12pt; margin-bottom: 12pt;&quot;&gt;If the link above does not work, try copying the link below into your web browser:&lt;/p&gt;
&lt;p style=&quot;line-height: 1.38; margin-top: 12pt; margin-bottom: 12pt;&quot;&gt;[form-url:reviewer_selection]&lt;/p&gt;
&lt;p&gt;&lt;strong&gt;Use this email template #1 to request reviewers:&lt;/strong&gt;&lt;/p&gt;
&lt;p&gt;SUBJECT: iTHRIV Scholars: Request to review ONE NIH application&lt;/p&gt;
&lt;p style=&quot;line-height: 1.38; margin-top: 12pt; margin-bottom: 12pt;&quot;&gt;Dear Dr.&lt;/p&gt;
&lt;p style=&quot;line-height: 1.38; margin-top: 12pt; margin-bottom: 12pt;&quot;&gt;On behalf of the iTHRIV Scholars Program, I write to ask if you would agree to serve as a reviewer for our Internal Grant Review Program for iTHRIV (details provided below). We are inviting you to review &lt;strong&gt;one Scholar&#039;s [full_partial] [application_type]&lt;/strong&gt;&lt;strong&gt; &lt;/strong&gt;specifically because of your subject matter expertise.&lt;/p&gt;
&lt;p style=&quot;line-height: 1.38; margin-top: 12pt; margin-bottom: 12pt;&quot;&gt;&lt;em&gt;&lt;span style=&quot;background-color: #ced4d9;&quot;&gt;This partial application will include&lt;/span&gt; -&lt;/em&gt;[partial_sections]&lt;/p&gt;
&lt;p style=&quot;line-height: 1.38; margin-top: 12pt; margin-bottom: 12pt;&quot;&gt;If you are willing to serve as a reviewer for this program, our timeline is as follows:&lt;/p&gt;
&lt;ul style=&quot;margin-top: 0; margin-bottom: 0; padding-inline-start: 48px;&quot;&gt;
&lt;li style=&quot;list-style-type: disc; font-size: 11pt; font-family: Arial; color: #000000; background-color: transparent; font-weight: 400; font-variant: normal; text-decoration: none; vertical-align: baseline; white-space: pre;&quot; aria-level=&quot;1&quot;&gt;iTHRIV provides reviewers with application materials and a standard NIH scoring form using the NIH scoring criteria template by &lt;strong&gt;[deadline_to_reviewers].&lt;/strong&gt;&lt;/li&gt;
&lt;li style=&quot;list-style-type: disc; font-size: 11pt; font-family: Arial; color: #000000; background-color: transparent; font-weight: 400; font-variant: normal; text-decoration: none; vertical-align: baseline; white-space: pre;&quot; aria-level=&quot;1&quot;&gt;Reviewers return their completed critique forms no later than &lt;strong&gt;[reviewers_deadline].&lt;/strong&gt;&lt;/li&gt;
&lt;/ul&gt;
&lt;p style=&quot;line-height: 1.38; margin-top: 12pt; margin-bottom: 12pt;&quot;&gt;Please let me know if you can serve as a reviewer. &lt;/p&gt;
&lt;p style=&quot;line-height: 1.38; margin-top: 12pt; margin-bottom: 12pt;&quot;&gt;Additional information about our program is below. Please feel free to let me know if you have questions.&lt;/p&gt;
&lt;p style=&quot;line-height: 1.38; margin-top: 12pt; margin-bottom: 12pt;&quot;&gt;On behalf of our Scholars, I thank you in advance for considering this request.&lt;/p&gt;
&lt;p style=&quot;line-height: 1.38; margin-top: 12pt; margin-bottom: 12pt;&quot;&gt;Sincerely,&lt;/p&gt;
&lt;p style=&quot;line-height: 1.38; margin-top: 12pt; margin-bottom: 12pt;&quot;&gt;Amy Harrigan and Karen Johnston, iTHRIV Scholars Program&lt;/p&gt;
&lt;p style=&quot;line-height: 1.38; margin-top: 12pt; margin-bottom: 12pt;&quot;&gt; &lt;/p&gt;
&lt;p style=&quot;line-height: 1.38; margin-top: 12pt; margin-bottom: 12pt;&quot;&gt;&lt;strong&gt;About the Internal Grant Review Program:&lt;/strong&gt;  The iTHRIV Scholars Program (iTSP) is delighted to offer to our junior faculty Scholars an internal grant review of NIH K or R applications. Other funding mechanisms such as NSF or AHA will be considered in the future.  All interested Scholars complete an Intent to Participate survey, which allows us to identify and invite reviewers.&lt;em&gt;  &lt;/em&gt;Our intention is to offer this program to active iTHRIV Scholars and recent graduates throughout each year with Scholar-driven internal deadlines that allow time for robust feedback prior to their actual NIH submission deadlines.&lt;/p&gt;
&lt;p style=&quot;line-height: 1.38; margin-top: 12pt; margin-bottom: 12pt;&quot;&gt;&lt;strong&gt;About the iTHRIV Scholars Program: &lt;/strong&gt;The iTHRIV Scholars Career Development Program aims to develop the next generation of both clinical and translational researchers in principles of data science, the conduct of rigorous and reproducible science, and to promote team science as a means to enhance innovation and discovery. The iTHRIV Scholars Program is supported in part by the National Center for Advancing Translational Sciences of the National Institutes of Health under Award Number KL2TR003016 as well as the University of Virginia and Virginia Tech Carilion. Scholars are selected annually to participate in the program, including two Scholars per year under the NIH KL2 award. Junior faculty pursuing a career in clinical research or translational research from all departments in all Schools at the University of Virginia (UVA) and Virginia Tech Carilion (VTC) are encouraged to apply. Members of underrepresented racial and ethnic groups and candidates with disabilities are encouraged to apply.  Visit our&lt;a style=&quot;text-decoration: none;&quot; href=&quot;https://www.ithriv.org/ithrivscholars-program-main&quot;&gt; iTHRIV Scholars site&lt;/a&gt; to learn more. &lt;/p&gt;
&lt;p style=&quot;line-height: 1.38; margin-top: 12pt; margin-bottom: 12pt;&quot;&gt; &lt;/p&gt;" email_failed="" email_attachment_variable="" email_attachment1="" email_attachment2="" email_attachment3="" email_attachment4="" email_attachment5="" email_repetitive="0" email_repetitive_change="0" email_repetitive_change_calcs="0" cron_send_email_on="now" cron_send_email_on_date="" cron_send_email_on_time_lag_days="" cron_send_email_on_time_lag_hours="" cron_send_email_on_time_lag_minutes="" cron_send_email_on_field="" cron_send_email_on_field_after="after" reevaluate_send_time="0" cron_send_email_on_next_day_type="DAY" cron_send_email_on_next_time="" cron_repeat_for="3" cron_repeat_for_units="DAYS" cron_repeat_for_max="" email_timestamp_sent="2025-04-27 17:37:00" email_sent="1" alert_order="3" sendgrid_template_id="" sendgrid_template_data="" sendgrid_mail_send_configuration="" alert_number="3"/>
		<redcap:Alerts alert_title="BERD Email" alert_type="EMAIL" alert_stop_type="RECORD" email_deleted="1" alert_expiration="" form_name="itsp_internal_grant_review_intent_to_participate_r" form_name_event="registration_arm_1" alert_condition="" ensure_logic_still_true="0" do_not_clear_recurrences="0" prevent_piping_identifiers="1" email_incomplete="0" email_from="acm6a@hscmail.mcc.virginia.edu" email_from_display="Amy Harrigan" email_to="acm6a@hscmail.mcc.virginia.edu" phone_number_to="" email_cc="acm6a@hscmail.mcc.virginia.edu" email_bcc="" email_subject="iTHRIV Scholars New Internal Grant Review: Biostatistician Needed" alert_message="&lt;p style=&quot;line-height: 1.38; margin-top: 12pt; margin-bottom: 12pt;&quot;&gt;Dear Sarah and Alex,&lt;/p&gt;
&lt;p style=&quot;line-height: 1.38; margin-top: 12pt; margin-bottom: 12pt;&quot;&gt;A Scholar has submitted an &quot;Intent to Participate&quot; form for our Internal Grant Review program we offer through the iTHRIV Scholars Program and we are in need of a biostatistician reviewer.  Below is the information the Scholar provided in said form.  Please let me know if you need any further information. &lt;/p&gt;
&lt;p style=&quot;line-height: 1.38; margin-top: 12pt; margin-bottom: 12pt;&quot;&gt;Once you have determined who will review this application from the BERD, will you please provide me with their name and email address?  I will reach out to them directly when it is time to send the materials to review. &lt;/p&gt;
&lt;p style=&quot;line-height: 1.38; margin-top: 12pt; margin-bottom: 12pt;&quot;&gt;Thank you very much!&lt;/p&gt;
&lt;p style=&quot;line-height: 1.38; margin-top: 12pt; margin-bottom: 12pt;&quot;&gt;Best,&lt;/p&gt;
&lt;p style=&quot;line-height: 1.38; margin-top: 12pt; margin-bottom: 12pt;&quot;&gt;Amy&lt;/p&gt;
&lt;p style=&quot;line-height: 1.38; margin-top: 12pt; margin-bottom: 12pt;&quot;&gt;&lt;strong&gt;Information for Statistical Reviewers&lt;/strong&gt;&lt;/p&gt;
&lt;p style=&quot;line-height: 1.38; margin-top: 12pt; margin-bottom: 12pt;&quot;&gt;Scholar: &lt;strong&gt;[first_name] [last_name]&lt;/strong&gt;&lt;/p&gt;
&lt;p style=&quot;line-height: 1.38; margin-top: 12pt; margin-bottom: 12pt;&quot;&gt;Statistician(s): &lt;strong&gt;[collaborators]&lt;/strong&gt;&lt;/p&gt;
&lt;p style=&quot;line-height: 1.38; margin-top: 12pt; margin-bottom: 12pt;&quot;&gt;Deadline for grants to be sent to reviewers by: &lt;strong&gt;[deadline_to_reviewers]&lt;/strong&gt;&lt;/p&gt;
&lt;p style=&quot;line-height: 1.38; margin-top: 12pt; margin-bottom: 12pt;&quot;&gt;Reviews due back by:&lt;strong&gt; [reviewers_deadline]&lt;/strong&gt;&lt;/p&gt;
&lt;table style=&quot;border: none; border-collapse: collapse;&quot;&gt;
&lt;tbody&gt;
&lt;tr style=&quot;height: 26.25pt;&quot;&gt;
&lt;td style=&quot;vertical-align: top; padding: 1pt 1pt 1pt 1pt; overflow: hidden; overflow-wrap: break-word;&quot;&gt;
&lt;p style=&quot;line-height: 1.38; margin-top: 12pt; margin-bottom: 12pt;&quot;&gt;&lt;strong&gt;Type of Application:&lt;/strong&gt;&lt;/p&gt;
&lt;/td&gt;
&lt;td style=&quot;vertical-align: top; padding: 1pt 1pt 1pt 1pt; overflow: hidden; overflow-wrap: break-word;&quot;&gt;
&lt;p style=&quot;line-height: 1.38; margin-top: 12pt; margin-bottom: 12pt;&quot;&gt;[application_type], [application_type_other]&lt;/p&gt;
&lt;/td&gt;
&lt;/tr&gt;
&lt;tr style=&quot;height: 26.25pt;&quot;&gt;
&lt;td style=&quot;vertical-align: top; padding: 1pt 1pt 1pt 1pt; overflow: hidden; overflow-wrap: break-word;&quot;&gt;
&lt;p style=&quot;line-height: 1.38; margin-top: 12pt; margin-bottom: 12pt;&quot;&gt;&lt;strong&gt;Full/Partial Review?:&lt;/strong&gt;&lt;/p&gt;
&lt;/td&gt;
&lt;td style=&quot;vertical-align: top; padding: 1pt 1pt 1pt 1pt; overflow: hidden; overflow-wrap: break-word;&quot;&gt;
&lt;p style=&quot;line-height: 1.38; margin-top: 12pt; margin-bottom: 12pt;&quot;&gt;[full_partial]&lt;/p&gt;
&lt;/td&gt;
&lt;/tr&gt;
&lt;tr style=&quot;height: 26.25pt;&quot;&gt;
&lt;td style=&quot;vertical-align: top; padding: 1pt 1pt 1pt 1pt; overflow: hidden; overflow-wrap: break-word;&quot;&gt;
&lt;p style=&quot;line-height: 1.38; margin-top: 12pt; margin-bottom: 12pt;&quot;&gt;&lt;strong&gt;Type of Research:&lt;/strong&gt;&lt;/p&gt;
&lt;/td&gt;
&lt;td style=&quot;vertical-align: top; padding: 1pt 1pt 1pt 1pt; overflow: hidden; overflow-wrap: break-word;&quot;&gt;
&lt;p style=&quot;line-height: 1.38; margin-top: 12pt; margin-bottom: 12pt;&quot;&gt;[type_of_research]&lt;/p&gt;
&lt;/td&gt;
&lt;/tr&gt;
&lt;tr style=&quot;height: 26.25pt;&quot;&gt;
&lt;td style=&quot;vertical-align: top; padding: 1pt 1pt 1pt 1pt; overflow: hidden; overflow-wrap: break-word;&quot;&gt;
&lt;p style=&quot;line-height: 1.38; margin-top: 12pt; margin-bottom: 12pt;&quot;&gt;&lt;strong&gt;Research Involves:&lt;/strong&gt;&lt;/p&gt;
&lt;/td&gt;
&lt;td style=&quot;vertical-align: top; padding: 1pt 1pt 1pt 1pt; overflow: hidden; overflow-wrap: break-word;&quot;&gt;
&lt;p style=&quot;line-height: 1.38; margin-top: 12pt; margin-bottom: 12pt;&quot;&gt;[research_involves], [describe_other]&lt;/p&gt;
&lt;/td&gt;
&lt;/tr&gt;
&lt;tr style=&quot;height: 26.25pt;&quot;&gt;
&lt;td style=&quot;vertical-align: top; padding: 1pt 1pt 1pt 1pt; overflow: hidden; overflow-wrap: break-word;&quot;&gt;
&lt;p style=&quot;line-height: 1.38; margin-top: 12pt; margin-bottom: 12pt;&quot;&gt;&lt;strong&gt;Study Design:&lt;/strong&gt;&lt;/p&gt;
&lt;/td&gt;
&lt;td style=&quot;vertical-align: top; padding: 1pt 1pt 1pt 1pt; overflow: hidden; overflow-wrap: break-word;&quot;&gt;
&lt;p style=&quot;line-height: 1.38; margin-top: 12pt; margin-bottom: 12pt;&quot;&gt;[study_design], [indicate_other_2]&lt;/p&gt;
&lt;/td&gt;
&lt;/tr&gt;
&lt;tr style=&quot;height: 26.25pt;&quot;&gt;
&lt;td style=&quot;vertical-align: top; padding: 1pt 1pt 1pt 1pt; overflow: hidden; overflow-wrap: break-word;&quot;&gt;
&lt;p style=&quot;line-height: 1.38; margin-top: 12pt; margin-bottom: 12pt;&quot;&gt;&lt;strong&gt;Quantitative Methods:&lt;/strong&gt;&lt;/p&gt;
&lt;/td&gt;
&lt;td style=&quot;vertical-align: top; padding: 1pt 1pt 1pt 1pt; overflow: hidden; overflow-wrap: break-word;&quot;&gt;
&lt;p style=&quot;line-height: 1.38; margin-top: 12pt; margin-bottom: 12pt;&quot;&gt;[quantitative_methods], [indicate_other_3]&lt;/p&gt;
&lt;/td&gt;
&lt;/tr&gt;
&lt;tr style=&quot;height: 26.25pt;&quot;&gt;
&lt;td style=&quot;vertical-align: top; padding: 1pt 1pt 1pt 1pt; overflow: hidden; overflow-wrap: break-word;&quot;&gt;
&lt;p style=&quot;line-height: 1.38; margin-top: 12pt; margin-bottom: 12pt;&quot;&gt;&lt;strong&gt;Target Study Section(s):&lt;/strong&gt;&lt;/p&gt;
&lt;/td&gt;
&lt;td style=&quot;vertical-align: top; padding: 1pt 1pt 1pt 1pt; overflow: hidden; overflow-wrap: break-word;&quot;&gt;
&lt;p style=&quot;line-height: 1.38; margin-top: 12pt; margin-bottom: 12pt;&quot;&gt;[target_sections]&lt;/p&gt;
&lt;/td&gt;
&lt;/tr&gt;
&lt;/tbody&gt;
&lt;/table&gt;
&lt;table style=&quot;border: none; border-collapse: collapse;&quot;&gt;
&lt;tbody&gt;
&lt;tr style=&quot;height: 15pt;&quot;&gt;
&lt;td style=&quot;vertical-align: top; padding: 1pt 1pt 1pt 1pt; overflow: hidden; overflow-wrap: break-word;&quot;&gt;
&lt;p style=&quot;line-height: 1.38; margin-top: 12pt; margin-bottom: 12pt;&quot;&gt;&lt;strong&gt;Research Methods:&lt;/strong&gt;&lt;/p&gt;
&lt;/td&gt;
&lt;/tr&gt;
&lt;tr style=&quot;height: 38.25pt;&quot;&gt;
&lt;td style=&quot;vertical-align: top; padding: 1pt 1pt 1pt 1pt; overflow: hidden; overflow-wrap: break-word;&quot;&gt;
&lt;p style=&quot;line-height: 1.38; margin-top: 12pt; margin-bottom: 12pt;&quot;&gt;[research_method], [research_method_2], [research_method_3], [research_method_4], [research_method_5]&lt;/p&gt;
&lt;/td&gt;
&lt;/tr&gt;
&lt;tr style=&quot;height: 38.25pt;&quot;&gt;
&lt;td style=&quot;vertical-align: top; padding: 1pt 1pt 1pt 1pt; overflow: hidden; overflow-wrap: break-word;&quot;&gt;
&lt;p style=&quot;line-height: 1.38; margin-top: 12pt; margin-bottom: 12pt;&quot;&gt;&lt;strong&gt;Research Areas:&lt;/strong&gt;&lt;/p&gt;
&lt;/td&gt;
&lt;/tr&gt;
&lt;tr style=&quot;height: 38.25pt;&quot;&gt;
&lt;td style=&quot;vertical-align: top; padding: 1pt 1pt 1pt 1pt; overflow: hidden; overflow-wrap: break-word;&quot;&gt;
&lt;p style=&quot;line-height: 1.38; margin-top: 12pt; margin-bottom: 12pt;&quot;&gt;[research_areas], [research_areas_2], [research_areas_3], [research_areas_4], [research_areas_5]&lt;/p&gt;
&lt;/td&gt;
&lt;/tr&gt;
&lt;/tbody&gt;
&lt;/table&gt;
&lt;p style=&quot;line-height: 1.38; margin-top: 12pt; margin-bottom: 12pt;&quot;&gt;&lt;strong&gt;Draft Abstract: &lt;/strong&gt;&lt;/p&gt;
&lt;p style=&quot;line-height: 1.38; margin-top: 12pt; margin-bottom: 12pt;&quot;&gt;[draft_abstract_upload]&lt;/p&gt;
&lt;p style=&quot;line-height: 1.38; margin-top: 12pt; margin-bottom: 12pt;&quot;&gt;&lt;strong&gt;Draft Specific Aims:&lt;/strong&gt;&lt;/p&gt;
&lt;p style=&quot;line-height: 1.38; margin-top: 12pt; margin-bottom: 12pt;&quot;&gt;[draft_aims_upload]&lt;/p&gt;" email_failed="acm6a@hscmail.mcc.virginia.edu" email_attachment_variable="" email_attachment1="" email_attachment2="" email_attachment3="" email_attachment4="" email_attachment5="" email_repetitive="0" email_repetitive_change="0" email_repetitive_change_calcs="0" cron_send_email_on="next_occurrence" cron_send_email_on_date="" cron_send_email_on_time_lag_days="" cron_send_email_on_time_lag_hours="" cron_send_email_on_time_lag_minutes="" cron_send_email_on_field="" cron_send_email_on_field_after="after" reevaluate_send_time="0" cron_send_email_on_next_day_type="WEEKDAY" cron_send_email_on_next_time="08:00:00" cron_repeat_for="0" cron_repeat_for_units="DAYS" cron_repeat_for_max="" email_timestamp_sent="2025-04-07 08:00:00" email_sent="1" alert_order="4" sendgrid_template_id="" sendgrid_template_data="" sendgrid_mail_send_configuration="" alert_number="4"/>
		<redcap:Alerts alert_title="Reviewer #1 K form" alert_type="EMAIL" alert_stop_type="RECORD" email_deleted="1" alert_expiration="" form_name="administrative_review" form_name_event="registration_arm_1" alert_condition="[r_k] = 2 AND [reviewer_submission_complete] &lt;&gt; 2 AND [email_address_reviewer_1] &lt;&gt; &quot;&quot; AND [reviewer_selection_complete] = 2" ensure_logic_still_true="1" do_not_clear_recurrences="0" prevent_piping_identifiers="1" email_incomplete="0" email_from="acm6a@hscmail.mcc.virginia.edu" email_from_display="Amy Harrigan" email_to="[email_address_reviewer_1]" phone_number_to="" email_cc="acm6a@hscmail.mcc.virginia.edu" email_bcc="" email_subject="iTHRIV Scholar Internal Grant Reviewer Materials and Upload Link" alert_message="&lt;p style=&quot;line-height: 1.38; margin-top: 12pt; margin-bottom: 12pt;&quot;&gt;Dear Dr. [last_name_reviewer_1],&lt;/p&gt;
&lt;p style=&quot;line-height: 1.38; margin-top: 12pt; margin-bottom: 12pt;&quot;&gt;Thank you again for agreeing to be an internal reviewer for our iTHRIV Scholar&#039;s &lt;strong&gt;draft&lt;/strong&gt; &lt;strong&gt;[application_type]&lt;/strong&gt;&lt;strong&gt;&lt;em&gt; &lt;/em&gt;&lt;/strong&gt;&lt;strong&gt;proposal &lt;/strong&gt;in preparation for a NIH submission deadline. Our Scholar will review and incorporate your feedback on the full proposal prior to finalizing the submission.&lt;/p&gt;
&lt;p style=&quot;line-height: 1.38; margin-top: 12pt; margin-bottom: 12pt;&quot;&gt;Items attached to this email include:&lt;/p&gt;
&lt;ul&gt;
&lt;li style=&quot;line-height: 1.38;&quot;&gt;Single pdf of the proposal for your review&lt;/li&gt;
&lt;li&gt;The appropriate worksheet/template for the &lt;strong&gt;completion and return&lt;/strong&gt; of your review.&lt;/li&gt;
&lt;/ul&gt;
&lt;p&gt;&lt;strong&gt;[reviewer_comments]&lt;/strong&gt;  &lt;/p&gt;
&lt;p style=&quot;line-height: 1.38; margin-top: 12pt; margin-bottom: 12pt;&quot;&gt;Please complete your review with these documents to the best of your ability and let me know if you have any questions. Be sure to include scores for each of the 5 review criteria along with an overall impact score.  &lt;/p&gt;
&lt;p style=&quot;line-height: 1.38; margin-top: 12pt; margin-bottom: 12pt;&quot;&gt;&lt;strong&gt;Reviews should be uploaded to REDCap (link below) by 5pm on [reviewers_deadline].&lt;/strong&gt;&lt;/p&gt;
&lt;p style=&quot;line-height: 1.38; margin-top: 12pt; margin-bottom: 12pt;&quot;&gt;You may open the survey in your web browser by clicking the link below: [survey-link:reviewer_submission]&lt;/p&gt;
&lt;p style=&quot;line-height: 1.38; margin-top: 12pt; margin-bottom: 12pt;&quot;&gt;If the link above does not work, try copying the link below into your web browser: [survey-url:reviewer_submission]&lt;/p&gt;
&lt;p style=&quot;line-height: 1.38; margin-top: 12pt; margin-bottom: 12pt;&quot;&gt;&lt;strong&gt;This link is unique to you and should not be forwarded to others.&lt;/strong&gt;&lt;/p&gt;
&lt;p style=&quot;line-height: 1.38; margin-top: 12pt; margin-bottom: 12pt;&quot;&gt;Our scholars benefit from direct discussions about your review and therefore we ask that you indicate on the website form your preference to do so prior to submitting your uploaded review.  If you would like to remain an anonymous reviewer, please indicate &quot;no&quot;.  Please contact me directly if you have any issues or questions.&lt;/p&gt;
&lt;p style=&quot;line-height: 1.38; margin-top: 12pt; margin-bottom: 12pt;&quot;&gt;We sincerely appreciate your time and expertise in helping our iTHRIV Scholars refine their proposals prior to submission! Thank you very much!&lt;/p&gt;
&lt;p style=&quot;line-height: 1.38; margin-top: 12pt; margin-bottom: 12pt;&quot;&gt;Please note that this is an automated email from REDCap that is scheduled to send several times in order to help remind reviewers of the due date.  It will discontinue after your review has been uploaded.  &lt;/p&gt;
&lt;p style=&quot;line-height: 1.38; margin-top: 12pt; margin-bottom: 12pt;&quot;&gt;Sincerely,&lt;/p&gt;
&lt;p style=&quot;line-height: 1.38; margin-top: 12pt; margin-bottom: 12pt;&quot;&gt;Amy Harrigan &lt;/p&gt;
&lt;p style=&quot;line-height: 1.38; margin-top: 12pt; margin-bottom: 12pt;&quot;&gt;iTSP Manager/iTHRIV Training Programs Manager&lt;/p&gt;" email_failed="acm6a@hscmail.mcc.virginia.edu" email_attachment_variable="[packet_upload]" email_attachment1="7c3ca953492b9b6cc679564775128fbd0c7f5139" email_attachment2="" email_attachment3="" email_attachment4="" email_attachment5="" email_repetitive="0" email_repetitive_change="0" email_repetitive_change_calcs="0" cron_send_email_on="time_lag" cron_send_email_on_date="" cron_send_email_on_time_lag_days="0" cron_send_email_on_time_lag_hours="1" cron_send_email_on_time_lag_minutes="0" cron_send_email_on_field="" cron_send_email_on_field_after="after" reevaluate_send_time="0" cron_send_email_on_next_day_type="DAY" cron_send_email_on_next_time="" cron_repeat_for="7" cron_repeat_for_units="DAYS" cron_repeat_for_max="3" email_timestamp_sent="2025-04-21 16:08:01" email_sent="1" alert_order="5" sendgrid_template_id="" sendgrid_template_data="{}" sendgrid_mail_send_configuration="{}" alert_number="5"/>
		<redcap:Alerts alert_title="Grant Review Packet Due" alert_type="EMAIL" alert_stop_type="RECORD" email_deleted="1" alert_expiration="" form_name="itsp_internal_grant_review_intent_to_participate_r" form_name_event="registration_arm_1" alert_condition="[grant_review_packet_submission_complete] &lt;&gt; 2" ensure_logic_still_true="1" do_not_clear_recurrences="0" prevent_piping_identifiers="1" email_incomplete="0" email_from="acm6a@hscmail.mcc.virginia.edu" email_from_display="iTHRIV Scholars Program Manager" email_to="[email_address]" phone_number_to="" email_cc="acm6a@hscmail.mcc.virginia.edu" email_bcc="" email_subject="Internal Grant Review Packet Due [packet_to_itsp]" alert_message="&lt;p&gt;Hi [first_name],&lt;/p&gt;
&lt;p&gt;This is a friendly reminder that your Internal Grant Review packet is due &lt;strong&gt;no later than 5pm on [packet_to_itsp]&lt;/strong&gt;.&lt;/p&gt;
&lt;p&gt;Please click on the link to submit your packet as&amp;nbsp;&lt;strong&gt;one single PDF file (include everything, even summary statement if applicable)&lt;/strong&gt;: [survey-link:grant_review_packet_submission]&lt;/p&gt;
&lt;p&gt;If the link is not working, copy and paste the following url into your web browser: [survey-url:grant_review_packet_submission]&lt;/p&gt;
&lt;p&gt;Please contact me if you have any questions.&lt;/p&gt;
&lt;p&gt;Thank you!&lt;/p&gt;
&lt;p&gt;Amy&lt;/p&gt;
&lt;p&gt;Amy Harrigan&lt;/p&gt;
&lt;p&gt;iTHRIV Scholars Program/iTHRIV Training Programs Manager&lt;/p&gt;
&lt;p&gt;&amp;nbsp;&lt;/p&gt;" email_failed="acm6a@hscmail.mcc.virginia.edu" email_attachment_variable="" email_attachment1="" email_attachment2="" email_attachment3="" email_attachment4="" email_attachment5="" email_repetitive="0" email_repetitive_change="0" email_repetitive_change_calcs="0" cron_send_email_on="time_lag" cron_send_email_on_date="" cron_send_email_on_time_lag_days="7" cron_send_email_on_time_lag_hours="0" cron_send_email_on_time_lag_minutes="0" cron_send_email_on_field="[packet_to_itsp]" cron_send_email_on_field_after="before" reevaluate_send_time="0" cron_send_email_on_next_day_type="DAY" cron_send_email_on_next_time="" cron_repeat_for="4" cron_repeat_for_units="DAYS" cron_repeat_for_max="" email_timestamp_sent="" email_sent="0" alert_order="6" sendgrid_template_id="" sendgrid_template_data="" sendgrid_mail_send_configuration="" alert_number="6"/>
		<redcap:Alerts alert_title="Reviewer #1 R form" alert_type="EMAIL" alert_stop_type="RECORD" email_deleted="1" alert_expiration="" form_name="" form_name_event="" alert_condition="[administrative_review_complete] = 2 AND [r_k] = 1 AND [reviewer_submission_complete] &lt;&gt; 2 AND [email_address_reviewer_1] &lt;&gt; &quot;&quot; AND [reviewer_selection_complete] = 2" ensure_logic_still_true="1" do_not_clear_recurrences="0" prevent_piping_identifiers="1" email_incomplete="0" email_from="acm6a@hscmail.mcc.virginia.edu" email_from_display="Amy Harrigan" email_to="[email_address_reviewer_1]" phone_number_to="" email_cc="acm6a@hscmail.mcc.virginia.edu" email_bcc="" email_subject="iTHRIV Scholar Internal Grant Reviewer Materials and Upload Link" alert_message="&lt;p style=&quot;line-height: 1.38; margin-top: 12pt; margin-bottom: 12pt;&quot;&gt;Dear Dr. [last_name_reviewer_1],&lt;/p&gt;
&lt;p style=&quot;line-height: 1.38; margin-top: 12pt; margin-bottom: 12pt;&quot;&gt;Thank you again for agreeing to be an internal reviewer for our iTHRIV Scholar&#039;s &lt;strong&gt;draft&lt;/strong&gt; &lt;strong&gt;[application_type]&lt;/strong&gt;&lt;strong&gt;&lt;em&gt; &lt;/em&gt;&lt;/strong&gt;&lt;strong&gt;proposal &lt;/strong&gt;in preparation for a NIH submission deadline. Our Scholar will review and incorporate your feedback on the full proposal prior to finalizing the submission.&lt;/p&gt;
&lt;p style=&quot;line-height: 1.38; margin-top: 12pt; margin-bottom: 12pt;&quot;&gt;Items attached to this email include:&lt;/p&gt;
&lt;ul&gt;
&lt;li style=&quot;line-height: 1.38;&quot;&gt;Single pdf of the proposal for your review&lt;/li&gt;
&lt;li style=&quot;line-height: 1.38;&quot;&gt;The appropriate worksheet/template for the &lt;strong&gt;completion and return&lt;/strong&gt; of your review&lt;/li&gt;
&lt;/ul&gt;
&lt;p&gt;&lt;strong&gt;[reviewer_comments]&lt;/strong&gt;  &lt;/p&gt;
&lt;p style=&quot;line-height: 1.38; margin-top: 12pt; margin-bottom: 12pt;&quot;&gt;Please complete your review with these documents to the best of your ability and let me know if you have any questions. Be sure to include scores for each of the 5 review criteria along with an overall impact score.  &lt;/p&gt;
&lt;p style=&quot;line-height: 1.38; margin-top: 12pt; margin-bottom: 12pt;&quot;&gt;&lt;strong&gt;Reviews should be uploaded to REDCap (link below) by 5pm on [reviewers_deadline].&lt;/strong&gt;&lt;/p&gt;
&lt;p style=&quot;line-height: 1.38; margin-top: 12pt; margin-bottom: 12pt;&quot;&gt;You may open the survey in your web browser by clicking the link below: [survey-link:reviewer_submission]&lt;/p&gt;
&lt;p style=&quot;line-height: 1.38; margin-top: 12pt; margin-bottom: 12pt;&quot;&gt;If the link above does not work, try copying the link below into your web browser: [survey-url:reviewer_submission]&lt;/p&gt;
&lt;p style=&quot;line-height: 1.38; margin-top: 12pt; margin-bottom: 12pt;&quot;&gt;&lt;strong&gt;This link is unique to you and should not be forwarded to others.&lt;/strong&gt;&lt;/p&gt;
&lt;p style=&quot;line-height: 1.38; margin-top: 12pt; margin-bottom: 12pt;&quot;&gt;Our scholars benefit from direct discussions about your review and therefore we ask that you indicate on the website form your preference to do so prior to submitting your uploaded review.  If you would like to remain an anonymous reviewer, please indicate &quot;no&quot;.  Please contact me directly if you have any issues or questions.&lt;/p&gt;
&lt;p style=&quot;line-height: 1.38; margin-top: 12pt; margin-bottom: 12pt;&quot;&gt;We sincerely appreciate your time and expertise in helping our iTHRIV Scholars refine their proposals prior to submission! Thank you very much!&lt;/p&gt;
&lt;p style=&quot;line-height: 1.38; margin-top: 12pt; margin-bottom: 12pt;&quot;&gt;Please note that this is an automated email from REDCap that is scheduled to send several times in order to help remind reviewers of the due date.  It will discontinue after your review has been uploaded.  &lt;/p&gt;
&lt;p style=&quot;line-height: 1.38; margin-top: 12pt; margin-bottom: 12pt;&quot;&gt;Sincerely,&lt;/p&gt;
&lt;p style=&quot;line-height: 1.38; margin-top: 12pt; margin-bottom: 12pt;&quot;&gt;Amy Harrigan &lt;/p&gt;
&lt;p style=&quot;line-height: 1.38; margin-top: 12pt; margin-bottom: 12pt;&quot;&gt;iTSP Manager/iTHRIV Training Programs Manager&lt;/p&gt;" email_failed="acm6a@hscmail.mcc.virginia.edu" email_attachment_variable="[packet_upload]" email_attachment1="86658c731a5f804d2652e2d5145b0fe63e0084ce" email_attachment2="" email_attachment3="" email_attachment4="" email_attachment5="" email_repetitive="0" email_repetitive_change="0" email_repetitive_change_calcs="0" cron_send_email_on="time_lag" cron_send_email_on_date="" cron_send_email_on_time_lag_days="0" cron_send_email_on_time_lag_hours="1" cron_send_email_on_time_lag_minutes="0" cron_send_email_on_field="" cron_send_email_on_field_after="after" reevaluate_send_time="0" cron_send_email_on_next_day_type="DAY" cron_send_email_on_next_time="" cron_repeat_for="7" cron_repeat_for_units="DAYS" cron_repeat_for_max="3" email_timestamp_sent="2025-05-15 16:38:01" email_sent="1" alert_order="7" sendgrid_template_id="" sendgrid_template_data="{}" sendgrid_mail_send_configuration="{}" alert_number="7"/>
		<redcap:Alerts alert_title="Reviewer #5 K form" alert_type="EMAIL" alert_stop_type="RECORD" email_deleted="1" alert_expiration="" form_name="" form_name_event="" alert_condition="[r_k] = 2 AND [reviewer_submission_5_complete] &lt;&gt; 2 AND [administrative_review_complete] = 2 AND [email_address_reviewer_5] &lt;&gt; &quot;&quot; AND [reviewer_selection_complete] = 2" ensure_logic_still_true="1" do_not_clear_recurrences="0" prevent_piping_identifiers="1" email_incomplete="0" email_from="acm6a@hscmail.mcc.virginia.edu" email_from_display="Amy Harrigan" email_to="[email_address_reviewer_5]" phone_number_to="" email_cc="acm6a@hscmail.mcc.virginia.edu" email_bcc="" email_subject="iTHRIV Scholar Internal Grant Reviewer Materials and Upload Link" alert_message="&lt;p style=&quot;line-height: 1.38; margin-top: 12pt; margin-bottom: 12pt;&quot;&gt;Dear Dr. [last_name_reviewer_5],&lt;/p&gt;
&lt;p style=&quot;line-height: 1.38; margin-top: 12pt; margin-bottom: 12pt;&quot;&gt;Thank you again for agreeing to be an internal reviewer for our iTHRIV Scholar&#039;s &lt;strong&gt;draft&lt;/strong&gt; &lt;strong&gt;[application_type]&lt;/strong&gt;&lt;strong&gt;&lt;em&gt; &lt;/em&gt;&lt;/strong&gt;&lt;strong&gt;proposal &lt;/strong&gt;in preparation for a NIH submission deadline. Our Scholar will review and incorporate your feedback on the full proposal prior to finalizing the submission.&lt;/p&gt;
&lt;p style=&quot;line-height: 1.38; margin-top: 12pt; margin-bottom: 12pt;&quot;&gt;Items attached to this email include:&lt;/p&gt;
&lt;ul&gt;
&lt;li style=&quot;line-height: 1.38;&quot;&gt;Single pdf of the proposal for your review&lt;/li&gt;
&lt;li style=&quot;line-height: 1.38;&quot;&gt;The appropriate worksheet/template for the &lt;strong&gt;completion and return&lt;/strong&gt; of your review&lt;/li&gt;
&lt;/ul&gt;
&lt;p&gt;&lt;strong&gt;[reviewer_comments]&lt;/strong&gt;  &lt;/p&gt;
&lt;p style=&quot;line-height: 1.38; margin-top: 12pt; margin-bottom: 12pt;&quot;&gt;Please complete your review with these documents to the best of your ability and let me know if you have any questions. Be sure to include scores for each of the 5 review criteria along with an overall impact score.  &lt;/p&gt;
&lt;p style=&quot;line-height: 1.38; margin-top: 12pt; margin-bottom: 12pt;&quot;&gt;&lt;strong&gt;Reviews should be uploaded to REDCap (link below) by 5pm on [reviewers_deadline].&lt;/strong&gt;&lt;/p&gt;
&lt;p style=&quot;line-height: 1.38; margin-top: 12pt; margin-bottom: 12pt;&quot;&gt;You may open the survey in your web browser by clicking the link below: [survey-link:reviewer_submission_5]&lt;/p&gt;
&lt;p style=&quot;line-height: 1.38; margin-top: 12pt; margin-bottom: 12pt;&quot;&gt;If the link above does not work, try copying the link below into your web browser: [survey-url:reviewer_submission_5]&lt;/p&gt;
&lt;p style=&quot;line-height: 1.38; margin-top: 12pt; margin-bottom: 12pt;&quot;&gt;&lt;strong&gt;This link is unique to you and should not be forwarded to others.&lt;/strong&gt;&lt;/p&gt;
&lt;p style=&quot;line-height: 1.38; margin-top: 12pt; margin-bottom: 12pt;&quot;&gt;Our scholars benefit from direct discussions about your review and therefore we ask that you indicate on the website form your preference to do so prior to submitting your uploaded review.  If you would like to remain an anonymous reviewer, please indicate &quot;no&quot;.  Please contact me directly if you have any issues or questions.&lt;/p&gt;
&lt;p style=&quot;line-height: 1.38; margin-top: 12pt; margin-bottom: 12pt;&quot;&gt;We sincerely appreciate your time and expertise in helping our iTHRIV Scholars refine their proposals prior to submission! Thank you very much!&lt;/p&gt;
&lt;p style=&quot;line-height: 1.38; margin-top: 12pt; margin-bottom: 12pt;&quot;&gt;Please note that this is an automated email from REDCap that is scheduled to send several times in order to help remind reviewers of the due date.  It will discontinue after your review has been uploaded.  &lt;/p&gt;
&lt;p style=&quot;line-height: 1.38; margin-top: 12pt; margin-bottom: 12pt;&quot;&gt;Sincerely,&lt;/p&gt;
&lt;p style=&quot;line-height: 1.38; margin-top: 12pt; margin-bottom: 12pt;&quot;&gt;Amy Harrigan &lt;/p&gt;
&lt;p style=&quot;line-height: 1.38; margin-top: 12pt; margin-bottom: 12pt;&quot;&gt;iTSP Manager/iTHRIV Training Programs Manager&lt;/p&gt;" email_failed="acm6a@hscmail.mcc.virginia.edu" email_attachment_variable="[packet_upload]" email_attachment1="514382a810ba6ea0566e9a101b4633105a1995ed" email_attachment2="" email_attachment3="" email_attachment4="" email_attachment5="" email_repetitive="0" email_repetitive_change="0" email_repetitive_change_calcs="0" cron_send_email_on="time_lag" cron_send_email_on_date="" cron_send_email_on_time_lag_days="0" cron_send_email_on_time_lag_hours="1" cron_send_email_on_time_lag_minutes="0" cron_send_email_on_field="" cron_send_email_on_field_after="after" reevaluate_send_time="0" cron_send_email_on_next_day_type="DAY" cron_send_email_on_next_time="" cron_repeat_for="7" cron_repeat_for_units="DAYS" cron_repeat_for_max="3" email_timestamp_sent="2023-09-13 00:02:01" email_sent="1" alert_order="8" sendgrid_template_id="" sendgrid_template_data="{}" sendgrid_mail_send_configuration="{}" alert_number="8"/>
		<redcap:Alerts alert_title="Reviewer #2 R form" alert_type="EMAIL" alert_stop_type="RECORD" email_deleted="1" alert_expiration="" form_name="" form_name_event="" alert_condition="[administrative_review_complete] = 2 AND [r_k] = 1 AND [reviewer_submission_2_complete] &lt;&gt; 2 AND [email_address_reviewer_2] &lt;&gt; &quot;&quot; AND [reviewer_selection_complete] = 2" ensure_logic_still_true="1" do_not_clear_recurrences="0" prevent_piping_identifiers="1" email_incomplete="0" email_from="acm6a@hscmail.mcc.virginia.edu" email_from_display="Amy Harrigan" email_to="[email_address_reviewer_2]" phone_number_to="" email_cc="acm6a@hscmail.mcc.virginia.edu" email_bcc="" email_subject="iTHRIV Scholar Internal Grant Reviewer Materials and Upload Link" alert_message="&lt;p style=&quot;line-height: 1.38; margin-top: 12pt; margin-bottom: 12pt;&quot;&gt;Dear Dr. [last_name_reviewer_2],&lt;/p&gt;
&lt;p style=&quot;line-height: 1.38; margin-top: 12pt; margin-bottom: 12pt;&quot;&gt;Thank you again for agreeing to be an internal reviewer for our iTHRIV Scholar&#039;s &lt;strong&gt;draft&lt;/strong&gt; &lt;strong&gt;[application_type]&lt;/strong&gt;&lt;strong&gt;&lt;em&gt; &lt;/em&gt;&lt;/strong&gt;&lt;strong&gt;proposal &lt;/strong&gt;in preparation for a NIH submission deadline. Our Scholar will review and incorporate your feedback on the full proposal prior to finalizing the submission.&lt;/p&gt;
&lt;p style=&quot;line-height: 1.38; margin-top: 12pt; margin-bottom: 12pt;&quot;&gt;Items attached to this email include:&lt;/p&gt;
&lt;ul&gt;
&lt;li style=&quot;line-height: 1.38;&quot;&gt;Single pdf of the proposal for your review&lt;/li&gt;
&lt;li style=&quot;line-height: 1.38;&quot;&gt;The appropriate worksheet/template for the &lt;strong&gt;completion and return&lt;/strong&gt; of your review&lt;/li&gt;
&lt;/ul&gt;
&lt;p&gt;&lt;strong&gt;[reviewer_comments]&lt;/strong&gt;  &lt;/p&gt;
&lt;p style=&quot;line-height: 1.38; margin-top: 12pt; margin-bottom: 12pt;&quot;&gt;Please complete your review with these documents to the best of your ability and let me know if you have any questions. Be sure to include scores for each of the 5 review criteria along with an overall impact score.  &lt;/p&gt;
&lt;p style=&quot;line-height: 1.38; margin-top: 12pt; margin-bottom: 12pt;&quot;&gt;&lt;strong&gt;Reviews should be uploaded to REDCap (link below) by 5pm on [reviewers_deadline].&lt;/strong&gt;&lt;/p&gt;
&lt;p style=&quot;line-height: 1.38; margin-top: 12pt; margin-bottom: 12pt;&quot;&gt;You may open the survey in your web browser by clicking the link below: [survey-link:reviewer_submission_2]&lt;/p&gt;
&lt;p style=&quot;line-height: 1.38; margin-top: 12pt; margin-bottom: 12pt;&quot;&gt;If the link above does not work, try copying the link below into your web browser: [survey-url:reviewer_submission_2]&lt;/p&gt;
&lt;p style=&quot;line-height: 1.38; margin-top: 12pt; margin-bottom: 12pt;&quot;&gt;&lt;strong&gt;This link is unique to you and should not be forwarded to others.&lt;/strong&gt;&lt;/p&gt;
&lt;p style=&quot;line-height: 1.38; margin-top: 12pt; margin-bottom: 12pt;&quot;&gt;Our scholars benefit from direct discussions about your review and therefore we ask that you indicate on the website form your preference to do so prior to submitting your uploaded review.  If you would like to remain an anonymous reviewer, please indicate &quot;no&quot;.  Please contact me directly if you have any issues or questions.&lt;/p&gt;
&lt;p style=&quot;line-height: 1.38; margin-top: 12pt; margin-bottom: 12pt;&quot;&gt;We sincerely appreciate your time and expertise in helping our iTHRIV Scholars refine their proposals prior to submission! Thank you very much!&lt;/p&gt;
&lt;p style=&quot;line-height: 1.38; margin-top: 12pt; margin-bottom: 12pt;&quot;&gt;Please note that this is an automated email from REDCap that is scheduled to send several times in order to help remind reviewers of the due date.  It will discontinue after your review has been uploaded.  &lt;/p&gt;
&lt;p style=&quot;line-height: 1.38; margin-top: 12pt; margin-bottom: 12pt;&quot;&gt;Sincerely,&lt;/p&gt;
&lt;p style=&quot;line-height: 1.38; margin-top: 12pt; margin-bottom: 12pt;&quot;&gt;Amy Harrigan &lt;/p&gt;
&lt;p style=&quot;line-height: 1.38; margin-top: 12pt; margin-bottom: 12pt;&quot;&gt;iTSP Manager/iTHRIV Training Programs Manager&lt;/p&gt;" email_failed="acm6a@hscmail.mcc.virginia.edu" email_attachment_variable="[packet_upload]" email_attachment1="0239e6be5446ad73c14d4a27cf2c329fd26fab31" email_attachment2="" email_attachment3="" email_attachment4="" email_attachment5="" email_repetitive="0" email_repetitive_change="0" email_repetitive_change_calcs="0" cron_send_email_on="time_lag" cron_send_email_on_date="" cron_send_email_on_time_lag_days="0" cron_send_email_on_time_lag_hours="1" cron_send_email_on_time_lag_minutes="0" cron_send_email_on_field="" cron_send_email_on_field_after="after" reevaluate_send_time="0" cron_send_email_on_next_day_type="DAY" cron_send_email_on_next_time="" cron_repeat_for="7" cron_repeat_for_units="DAYS" cron_repeat_for_max="3" email_timestamp_sent="2025-05-15 16:38:02" email_sent="1" alert_order="9" sendgrid_template_id="" sendgrid_template_data="{}" sendgrid_mail_send_configuration="{}" alert_number="9"/>
		<redcap:Alerts alert_title="Reviewer #3 R form" alert_type="EMAIL" alert_stop_type="RECORD" email_deleted="1" alert_expiration="" form_name="" form_name_event="" alert_condition="[administrative_review_complete] = 2 AND [r_k] = 1 AND [reviewer_submission_3_complete] &lt;&gt; 2 AND [email_address_reviewer_3] &lt;&gt; &quot;&quot; AND [reviewer_selection_complete] = 2" ensure_logic_still_true="1" do_not_clear_recurrences="0" prevent_piping_identifiers="1" email_incomplete="0" email_from="acm6a@hscmail.mcc.virginia.edu" email_from_display="Amy Harrigan" email_to="[email_address_reviewer_3]" phone_number_to="" email_cc="acm6a@hscmail.mcc.virginia.edu" email_bcc="" email_subject="iTHRIV Scholar Internal Grant Reviewer Materials and Upload Link" alert_message="&lt;p style=&quot;line-height: 1.38; margin-top: 12pt; margin-bottom: 12pt;&quot;&gt;Dear Dr. [last_name_reviewer_3],&lt;/p&gt;
&lt;p style=&quot;line-height: 1.38; margin-top: 12pt; margin-bottom: 12pt;&quot;&gt;Thank you again for agreeing to be an internal reviewer for our iTHRIV Scholar&#039;s &lt;strong&gt;draft&lt;/strong&gt; &lt;strong&gt;[application_type]&lt;/strong&gt;&lt;strong&gt;&lt;em&gt; &lt;/em&gt;&lt;/strong&gt;&lt;strong&gt;proposal &lt;/strong&gt;in preparation for a NIH submission deadline. Our Scholar will review and incorporate your feedback on the full proposal prior to finalizing the submission.&lt;/p&gt;
&lt;p style=&quot;line-height: 1.38; margin-top: 12pt; margin-bottom: 12pt;&quot;&gt;Items attached to this email include:&lt;/p&gt;
&lt;ul&gt;
&lt;li style=&quot;line-height: 1.38;&quot;&gt;&lt;span style=&quot;background-color: transparent; font-family: Arial; white-space: pre;&quot;&gt;Single pdf of the proposal for your review&lt;/span&gt;&lt;/li&gt;
&lt;li style=&quot;line-height: 1.38;&quot;&gt;The appropriate worksheet/template for the &lt;strong&gt;completion and return&lt;/strong&gt; of your review&lt;/li&gt;
&lt;/ul&gt;
&lt;p&gt;&lt;strong&gt;[reviewer_comments]&lt;/strong&gt;  &lt;/p&gt;
&lt;p style=&quot;line-height: 1.38; margin-top: 12pt; margin-bottom: 12pt;&quot;&gt;Please complete your review with these documents to the best of your ability and let me know if you have any questions. Be sure to include scores for each of the 5 review criteria along with an overall impact score.  &lt;/p&gt;
&lt;p style=&quot;line-height: 1.38; margin-top: 12pt; margin-bottom: 12pt;&quot;&gt;&lt;strong&gt;Reviews should be uploaded to REDCap (link below) by 5pm on [reviewers_deadline].&lt;/strong&gt;&lt;/p&gt;
&lt;p style=&quot;line-height: 1.38; margin-top: 12pt; margin-bottom: 12pt;&quot;&gt;You may open the survey in your web browser by clicking the link below: [survey-link:reviewer_submission_3]&lt;/p&gt;
&lt;p style=&quot;line-height: 1.38; margin-top: 12pt; margin-bottom: 12pt;&quot;&gt;If the link above does not work, try copying the link below into your web browser: [survey-url:reviewer_submission_3]&lt;/p&gt;
&lt;p style=&quot;line-height: 1.38; margin-top: 12pt; margin-bottom: 12pt;&quot;&gt;&lt;strong&gt;This link is unique to you and should not be forwarded to others.&lt;/strong&gt;&lt;/p&gt;
&lt;p style=&quot;line-height: 1.38; margin-top: 12pt; margin-bottom: 12pt;&quot;&gt;Our scholars benefit from direct discussions about your review and therefore we ask that you indicate on the website form your preference to do so prior to submitting your uploaded review.  If you would like to remain an anonymous reviewer, please indicate &quot;no&quot;.  Please contact me directly if you have any issues or questions.&lt;/p&gt;
&lt;p style=&quot;line-height: 1.38; margin-top: 12pt; margin-bottom: 12pt;&quot;&gt;We sincerely appreciate your time and expertise in helping our iTHRIV Scholars refine their proposals prior to submission! Thank you very much!&lt;/p&gt;
&lt;p style=&quot;line-height: 1.38; margin-top: 12pt; margin-bottom: 12pt;&quot;&gt;Please note that this is an automated email from REDCap that is scheduled to send several times in order to help remind reviewers of the due date.  It will discontinue after your review has been uploaded.  &lt;/p&gt;
&lt;p style=&quot;line-height: 1.38; margin-top: 12pt; margin-bottom: 12pt;&quot;&gt;Sincerely,&lt;/p&gt;
&lt;p style=&quot;line-height: 1.38; margin-top: 12pt; margin-bottom: 12pt;&quot;&gt;Amy Harrigan &lt;/p&gt;
&lt;p style=&quot;line-height: 1.38; margin-top: 12pt; margin-bottom: 12pt;&quot;&gt;iTSP Manager/iTHRIV Training Programs Manager&lt;/p&gt;" email_failed="acm6a@hscmail.mcc.virginia.edu" email_attachment_variable="[packet_upload]" email_attachment1="ac6a3dd7f446b01b558794a71d5d480caeb03ce5" email_attachment2="" email_attachment3="" email_attachment4="" email_attachment5="" email_repetitive="0" email_repetitive_change="0" email_repetitive_change_calcs="0" cron_send_email_on="time_lag" cron_send_email_on_date="" cron_send_email_on_time_lag_days="0" cron_send_email_on_time_lag_hours="1" cron_send_email_on_time_lag_minutes="0" cron_send_email_on_field="" cron_send_email_on_field_after="after" reevaluate_send_time="0" cron_send_email_on_next_day_type="DAY" cron_send_email_on_next_time="" cron_repeat_for="7" cron_repeat_for_units="DAYS" cron_repeat_for_max="3" email_timestamp_sent="2025-05-15 16:38:02" email_sent="1" alert_order="10" sendgrid_template_id="" sendgrid_template_data="{}" sendgrid_mail_send_configuration="{}" alert_number="10"/>
		<redcap:Alerts alert_title="Reviewer #4 R form" alert_type="EMAIL" alert_stop_type="RECORD" email_deleted="1" alert_expiration="" form_name="" form_name_event="" alert_condition="[r_k] = 1 AND [reviewer_submission_4_complete] &lt;&gt; 2 AND [administrative_review_complete] = 2 AND [email_address_reviewer_4] &lt;&gt; &quot;&quot; AND [reviewer_selection_complete] = 2" ensure_logic_still_true="1" do_not_clear_recurrences="0" prevent_piping_identifiers="1" email_incomplete="0" email_from="acm6a@hscmail.mcc.virginia.edu" email_from_display="Amy Harrigan" email_to="[email_address_reviewer_4]" phone_number_to="" email_cc="acm6a@hscmail.mcc.virginia.edu" email_bcc="" email_subject="iTHRIV Scholar Internal Grant Reviewer Materials and Upload Link" alert_message="&lt;p style=&quot;line-height: 1.38; margin-top: 12pt; margin-bottom: 12pt;&quot;&gt;Dear Dr. [last_name_reviewer_4],&lt;/p&gt;
&lt;p style=&quot;line-height: 1.38; margin-top: 12pt; margin-bottom: 12pt;&quot;&gt;Thank you again for agreeing to be an internal reviewer for our iTHRIV Scholar&#039;s &lt;strong&gt;draft&lt;/strong&gt; &lt;strong&gt;[application_type]&lt;/strong&gt;&lt;strong&gt;&lt;em&gt; &lt;/em&gt;&lt;/strong&gt;&lt;strong&gt;proposal &lt;/strong&gt;in preparation for a NIH submission deadline. Our Scholar will review and incorporate your feedback on the full proposal prior to finalizing the submission.&lt;/p&gt;
&lt;p style=&quot;line-height: 1.38; margin-top: 12pt; margin-bottom: 12pt;&quot;&gt;Items attached to this email include:&lt;/p&gt;
&lt;ul&gt;
&lt;li style=&quot;line-height: 1.38;&quot;&gt;Single pdf of the proposal for your review&lt;/li&gt;
&lt;li style=&quot;line-height: 1.38;&quot;&gt;The appropriate worksheet/template for the &lt;strong&gt;completion and return&lt;/strong&gt; of your review&lt;/li&gt;
&lt;/ul&gt;
&lt;p&gt;&lt;strong&gt;[reviewer_comments]&lt;/strong&gt;  &lt;/p&gt;
&lt;p style=&quot;line-height: 1.38; margin-top: 12pt; margin-bottom: 12pt;&quot;&gt;Please complete your review with these documents to the best of your ability and let me know if you have any questions. Be sure to include scores for each of the 5 review criteria along with an overall impact score.  &lt;/p&gt;
&lt;p style=&quot;line-height: 1.38; margin-top: 12pt; margin-bottom: 12pt;&quot;&gt;&lt;strong&gt;Reviews should be uploaded to REDCap (link below) by 5pm on [reviewers_deadline].&lt;/strong&gt;&lt;/p&gt;
&lt;p style=&quot;line-height: 1.38; margin-top: 12pt; margin-bottom: 12pt;&quot;&gt;You may open the survey in your web browser by clicking the link below: [survey-link:reviewer_submission_4]&lt;/p&gt;
&lt;p style=&quot;line-height: 1.38; margin-top: 12pt; margin-bottom: 12pt;&quot;&gt;If the link above does not work, try copying the link below into your web browser: [survey-url:reviewer_submission_4]&lt;/p&gt;
&lt;p style=&quot;line-height: 1.38; margin-top: 12pt; margin-bottom: 12pt;&quot;&gt;&lt;strong&gt;This link is unique to you and should not be forwarded to others.&lt;/strong&gt;&lt;/p&gt;
&lt;p style=&quot;line-height: 1.38; margin-top: 12pt; margin-bottom: 12pt;&quot;&gt;Our scholars benefit from direct discussions about your review and therefore we ask that you indicate on the website form your preference to do so prior to submitting your uploaded review.  If you would like to remain an anonymous reviewer, please indicate &quot;no&quot;.  Please contact me directly if you have any issues or questions.&lt;/p&gt;
&lt;p style=&quot;line-height: 1.38; margin-top: 12pt; margin-bottom: 12pt;&quot;&gt;We sincerely appreciate your time and expertise in helping our iTHRIV Scholars refine their proposals prior to submission! Thank you very much!&lt;/p&gt;
&lt;p style=&quot;line-height: 1.38; margin-top: 12pt; margin-bottom: 12pt;&quot;&gt;Please note that this is an automated email from REDCap that is scheduled to send several times in order to help remind reviewers of the due date.  It will discontinue after your review has been uploaded.  &lt;/p&gt;
&lt;p style=&quot;line-height: 1.38; margin-top: 12pt; margin-bottom: 12pt;&quot;&gt;Sincerely,&lt;/p&gt;
&lt;p style=&quot;line-height: 1.38; margin-top: 12pt; margin-bottom: 12pt;&quot;&gt;Amy Harrigan &lt;/p&gt;
&lt;p style=&quot;line-height: 1.38; margin-top: 12pt; margin-bottom: 12pt;&quot;&gt;iTSP Manager/iTHRIV Training Programs Manager&lt;/p&gt;" email_failed="acm6a@hscmail.mcc.virginia.edu" email_attachment_variable="[packet_upload]" email_attachment1="19cdefa5fb550a5f4c5dbbcf1dd67ac5db9da0d7" email_attachment2="" email_attachment3="" email_attachment4="" email_attachment5="" email_repetitive="0" email_repetitive_change="0" email_repetitive_change_calcs="0" cron_send_email_on="time_lag" cron_send_email_on_date="" cron_send_email_on_time_lag_days="0" cron_send_email_on_time_lag_hours="1" cron_send_email_on_time_lag_minutes="0" cron_send_email_on_field="" cron_send_email_on_field_after="after" reevaluate_send_time="0" cron_send_email_on_next_day_type="DAY" cron_send_email_on_next_time="" cron_repeat_for="7" cron_repeat_for_units="DAYS" cron_repeat_for_max="3" email_timestamp_sent="2023-08-24 00:00:04" email_sent="1" alert_order="11" sendgrid_template_id="" sendgrid_template_data="{}" sendgrid_mail_send_configuration="{}" alert_number="11"/>
		<redcap:Alerts alert_title="Reviewer #5 R form" alert_type="EMAIL" alert_stop_type="RECORD" email_deleted="1" alert_expiration="" form_name="" form_name_event="" alert_condition="[r_k] = 1 AND [reviewer_submission_5_complete] &lt;&gt; 2 AND [administrative_review_complete] = 2 AND [email_address_reviewer_5] &lt;&gt; &quot;&quot; AND [reviewer_selection_complete] = 2" ensure_logic_still_true="1" do_not_clear_recurrences="0" prevent_piping_identifiers="1" email_incomplete="0" email_from="acm6a@hscmail.mcc.virginia.edu" email_from_display="Amy Harrigan" email_to="[email_address_reviewer_5]" phone_number_to="" email_cc="acm6a@hscmail.mcc.virginia.edu" email_bcc="" email_subject="iTHRIV Scholar Internal Grant Reviewer Materials and Upload Link" alert_message="&lt;p style=&quot;line-height: 1.38; margin-top: 12pt; margin-bottom: 12pt;&quot;&gt;Dear Dr. [last_name_reviewer_5],&lt;/p&gt;
&lt;p style=&quot;line-height: 1.38; margin-top: 12pt; margin-bottom: 12pt;&quot;&gt;Thank you again for agreeing to be an internal reviewer for our iTHRIV Scholar&#039;s &lt;strong&gt;draft&lt;/strong&gt; &lt;strong&gt;[application_type]&lt;/strong&gt;&lt;strong&gt;&lt;em&gt; &lt;/em&gt;&lt;/strong&gt;&lt;strong&gt;proposal &lt;/strong&gt;in preparation for a NIH submission deadline. Our Scholar will review and incorporate your feedback on the full proposal prior to finalizing the submission.&lt;/p&gt;
&lt;p style=&quot;line-height: 1.38; margin-top: 12pt; margin-bottom: 12pt;&quot;&gt;Items attached to this email include:&lt;/p&gt;
&lt;ul&gt;
&lt;li style=&quot;line-height: 1.38;&quot;&gt;Single pdf of the proposal for your review&lt;/li&gt;
&lt;li style=&quot;line-height: 1.38;&quot;&gt;The appropriate worksheet/template for the &lt;strong&gt;completion and return&lt;/strong&gt; of your review&lt;/li&gt;
&lt;/ul&gt;
&lt;p&gt;&lt;strong&gt;[reviewer_comments]&lt;/strong&gt;  &lt;/p&gt;
&lt;p style=&quot;line-height: 1.38; margin-top: 12pt; margin-bottom: 12pt;&quot;&gt;Please complete your review with these documents to the best of your ability and let me know if you have any questions. Be sure to include scores for each of the 5 review criteria along with an overall impact score.  &lt;/p&gt;
&lt;p style=&quot;line-height: 1.38; margin-top: 12pt; margin-bottom: 12pt;&quot;&gt;&lt;strong&gt;Reviews should be uploaded to REDCap (link below) by 5pm on [reviewers_deadline].&lt;/strong&gt;&lt;/p&gt;
&lt;p style=&quot;line-height: 1.38; margin-top: 12pt; margin-bottom: 12pt;&quot;&gt;You may open the survey in your web browser by clicking the link below: [survey-link:reviewer_submission_5]&lt;/p&gt;
&lt;p style=&quot;line-height: 1.38; margin-top: 12pt; margin-bottom: 12pt;&quot;&gt;If the link above does not work, try copying the link below into your web browser: [survey-url:reviewer_submission_5]&lt;/p&gt;
&lt;p style=&quot;line-height: 1.38; margin-top: 12pt; margin-bottom: 12pt;&quot;&gt;&lt;strong&gt;This link is unique to you and should not be forwarded to others.&lt;/strong&gt;&lt;/p&gt;
&lt;p style=&quot;line-height: 1.38; margin-top: 12pt; margin-bottom: 12pt;&quot;&gt;Our scholars benefit from direct discussions about your review and therefore we ask that you indicate on the website form your preference to do so prior to submitting your uploaded review.  If you would like to remain an anonymous reviewer, please indicate &quot;no&quot;.  Please contact me directly if you have any issues or questions.&lt;/p&gt;
&lt;p style=&quot;line-height: 1.38; margin-top: 12pt; margin-bottom: 12pt;&quot;&gt;We sincerely appreciate your time and expertise in helping our iTHRIV Scholars refine their proposals prior to submission! Thank you very much!&lt;/p&gt;
&lt;p style=&quot;line-height: 1.38; margin-top: 12pt; margin-bottom: 12pt;&quot;&gt;Please note that this is an automated email from REDCap that is scheduled to send several times in order to help remind reviewers of the due date.  It will discontinue after your review has been uploaded.  &lt;/p&gt;
&lt;p style=&quot;line-height: 1.38; margin-top: 12pt; margin-bottom: 12pt;&quot;&gt;Sincerely,&lt;/p&gt;
&lt;p style=&quot;line-height: 1.38; margin-top: 12pt; margin-bottom: 12pt;&quot;&gt;Amy Harrigan &lt;/p&gt;
&lt;p style=&quot;line-height: 1.38; margin-top: 12pt; margin-bottom: 12pt;&quot;&gt;iTSP Manager/iTHRIV Training Programs Manager&lt;/p&gt;" email_failed="acm6a@hscmail.mcc.virginia.edu" email_attachment_variable="[packet_upload]" email_attachment1="03e5a72a7bf72d18b6944d78aa7120b5a44fb903" email_attachment2="" email_attachment3="" email_attachment4="" email_attachment5="" email_repetitive="0" email_repetitive_change="0" email_repetitive_change_calcs="0" cron_send_email_on="time_lag" cron_send_email_on_date="" cron_send_email_on_time_lag_days="0" cron_send_email_on_time_lag_hours="1" cron_send_email_on_time_lag_minutes="0" cron_send_email_on_field="" cron_send_email_on_field_after="after" reevaluate_send_time="0" cron_send_email_on_next_day_type="DAY" cron_send_email_on_next_time="" cron_repeat_for="7" cron_repeat_for_units="DAYS" cron_repeat_for_max="3" email_timestamp_sent="2023-08-07 10:26:04" email_sent="1" alert_order="12" sendgrid_template_id="" sendgrid_template_data="{}" sendgrid_mail_send_configuration="{}" alert_number="12"/>
		<redcap:Alerts alert_title="Administrative Review Form Ready" alert_type="EMAIL" alert_stop_type="RECORD" email_deleted="1" alert_expiration="" form_name="grant_review_packet_submission" form_name_event="registration_arm_1" alert_condition="[administrative_review_complete] &lt;&gt; 2" ensure_logic_still_true="1" do_not_clear_recurrences="0" prevent_piping_identifiers="1" email_incomplete="0" email_from="acm6a@hscmail.mcc.virginia.edu" email_from_display="Internal Grant Review Project" email_to="acm6a@hscmail.mcc.virginia.edu" phone_number_to="" email_cc="" email_bcc="" email_subject="[last_name] IGR Packet Uploaded- Admin Review Due" alert_message="&lt;p&gt;Review [first_name]&#039;s attached packet and complete this form: [form-link:administrative_review]&lt;/p&gt;
&lt;p&gt;If link to form not working, copy and paste this URL: [form-url:administrative_review]&lt;/p&gt;
&lt;p&gt;IMPORTANT: Fill out and save this form as &quot;complete&quot; before the grant is due to reviewers on &lt;strong&gt;[deadline_to_reviewers]&lt;/strong&gt;.&lt;/p&gt;
&lt;p&gt;Next due dates:&lt;/p&gt;
&lt;ul&gt;
&lt;li style=&quot;line-height: 1.38;&quot;&gt;Reviews uploaded:&lt;strong&gt; [reviewers_deadline]&lt;/strong&gt;&lt;/li&gt;
&lt;li style=&quot;line-height: 1.38;&quot;&gt;Reviews back to Scholar: &lt;strong&gt;[grant_reviews_deadline]&lt;/strong&gt;&lt;/li&gt;
&lt;/ul&gt;" email_failed="" email_attachment_variable="[packet_upload]" email_attachment1="" email_attachment2="" email_attachment3="" email_attachment4="" email_attachment5="" email_repetitive="0" email_repetitive_change="0" email_repetitive_change_calcs="0" cron_send_email_on="now" cron_send_email_on_date="" cron_send_email_on_time_lag_days="" cron_send_email_on_time_lag_hours="" cron_send_email_on_time_lag_minutes="" cron_send_email_on_field="" cron_send_email_on_field_after="after" reevaluate_send_time="0" cron_send_email_on_next_day_type="DAY" cron_send_email_on_next_time="" cron_repeat_for="1" cron_repeat_for_units="DAYS" cron_repeat_for_max="" email_timestamp_sent="2025-04-28 15:24:41" email_sent="1" alert_order="13" sendgrid_template_id="" sendgrid_template_data="" sendgrid_mail_send_configuration="" alert_number="13"/>
		<redcap:Alerts alert_title="Program Manager Reminder of Due Date" alert_type="EMAIL" alert_stop_type="RECORD" email_deleted="1" alert_expiration="" form_name="administrative_review" form_name_event="registration_arm_1" alert_condition="[administrative_review_of_reviews_complete] &lt;&gt; 2" ensure_logic_still_true="1" do_not_clear_recurrences="0" prevent_piping_identifiers="1" email_incomplete="0" email_from="acm6a@hscmail.mcc.virginia.edu" email_from_display="Internal Grant Review" email_to="acm6a@hscmail.mcc.virginia.edu" phone_number_to="" email_cc="" email_bcc="" email_subject="REMINDER: [last_name] reviews due [grant_reviews_deadline]" alert_message="&lt;p&gt;[last_name] reviews are due &lt;strong&gt;[grant_reviews_deadline]&lt;/strong&gt;.&amp;nbsp; All the submitted reviews are attached.&amp;nbsp; If there are less reviews than what is expected, you must reach out to the reviewers to see when they will be submitting.&amp;nbsp;&amp;nbsp;&lt;/p&gt;
&lt;p&gt;Details for reviewers below:&lt;/p&gt;
&lt;p&gt;[last_name_reviewer_1], [email_address_reviewer_1]&lt;/p&gt;
&lt;p&gt;[last_name_reviewer_2], [email_address_reviewer_2]&lt;/p&gt;
&lt;p&gt;[last_name_reviewer_3], [email_address_reviewer_3]&lt;/p&gt;
&lt;p&gt;[last_name_reviewer_4], [email_address_reviewer_4]&lt;/p&gt;
&lt;p&gt;[last_name_reviewer_5], [email_address_reviewer_5]&lt;/p&gt;" email_failed="" email_attachment_variable="[upload_review];[upload_review_2];[upload_review_3];[upload_review_4];[upload_review_5]" email_attachment1="" email_attachment2="" email_attachment3="" email_attachment4="" email_attachment5="" email_repetitive="0" email_repetitive_change="0" email_repetitive_change_calcs="0" cron_send_email_on="time_lag" cron_send_email_on_date="" cron_send_email_on_time_lag_days="2" cron_send_email_on_time_lag_hours="0" cron_send_email_on_time_lag_minutes="0" cron_send_email_on_field="[grant_reviews_deadline]" cron_send_email_on_field_after="before" reevaluate_send_time="0" cron_send_email_on_next_day_type="DAY" cron_send_email_on_next_time="" cron_repeat_for="1" cron_repeat_for_units="DAYS" cron_repeat_for_max="" email_timestamp_sent="2025-05-19 00:00:01" email_sent="1" alert_order="14" sendgrid_template_id="" sendgrid_template_data="" sendgrid_mail_send_configuration="" alert_number="14"/>
		<redcap:Alerts alert_title="Reviewer #2 K form" alert_type="EMAIL" alert_stop_type="RECORD" email_deleted="1" alert_expiration="" form_name="" form_name_event="" alert_condition="[r_k] = 2 AND [reviewer_submission_2_complete] &lt;&gt; 2 AND [administrative_review_complete] = 2 AND [email_address_reviewer_2] &lt;&gt; &quot;&quot; AND [reviewer_selection_complete] = 2" ensure_logic_still_true="1" do_not_clear_recurrences="0" prevent_piping_identifiers="1" email_incomplete="0" email_from="acm6a@hscmail.mcc.virginia.edu" email_from_display="Amy Harrigan" email_to="[email_address_reviewer_2]" phone_number_to="" email_cc="acm6a@hscmail.mcc.virginia.edu" email_bcc="" email_subject="iTHRIV Scholar Internal Grant Reviewer Materials and Upload Link" alert_message="&lt;p style=&quot;line-height: 1.38; margin-top: 12pt; margin-bottom: 12pt;&quot;&gt;Dear Dr. [last_name_reviewer_2],&lt;/p&gt;
&lt;p style=&quot;line-height: 1.38; margin-top: 12pt; margin-bottom: 12pt;&quot;&gt;Thank you again for agreeing to be an internal reviewer for our iTHRIV Scholar&#039;s &lt;strong&gt;draft&lt;/strong&gt; &lt;strong&gt;[application_type]&lt;/strong&gt;&lt;strong&gt;&lt;em&gt; &lt;/em&gt;&lt;/strong&gt;&lt;strong&gt;proposal &lt;/strong&gt;in preparation for a NIH submission. Our Scholar will review and incorporate your feedback on the full proposal prior to finalizing the submission.&lt;/p&gt;
&lt;p style=&quot;line-height: 1.38; margin-top: 12pt; margin-bottom: 12pt;&quot;&gt;Items attached to this email include:&lt;/p&gt;
&lt;ul&gt;
&lt;li style=&quot;line-height: 1.38;&quot;&gt;Single pdf of the proposal for your review&lt;/li&gt;
&lt;li style=&quot;line-height: 1.38;&quot;&gt;The appropriate worksheet/template for the &lt;strong&gt;completion and return&lt;/strong&gt; of your review&lt;/li&gt;
&lt;/ul&gt;
&lt;p&gt;&lt;strong&gt;[reviewer_comments]&lt;/strong&gt;  &lt;/p&gt;
&lt;p style=&quot;line-height: 1.38; margin-top: 12pt; margin-bottom: 12pt;&quot;&gt;Please complete your review with these documents to the best of your ability and let me know if you have any questions. Be sure to include scores for each of the 5 review criteria along with an overall impact score.  &lt;/p&gt;
&lt;p style=&quot;line-height: 1.38; margin-top: 12pt; margin-bottom: 12pt;&quot;&gt;&lt;strong&gt;Reviews should be uploaded to REDCap (link below) by 5pm on [reviewers_deadline].&lt;/strong&gt;&lt;/p&gt;
&lt;p style=&quot;line-height: 1.38; margin-top: 12pt; margin-bottom: 12pt;&quot;&gt;You may open the survey in your web browser by clicking the link below: [survey-link:reviewer_submission_2]&lt;/p&gt;
&lt;p style=&quot;line-height: 1.38; margin-top: 12pt; margin-bottom: 12pt;&quot;&gt;If the link above does not work, try copying the link below into your web browser: [survey-url:reviewer_submission_2]&lt;/p&gt;
&lt;p style=&quot;line-height: 1.38; margin-top: 12pt; margin-bottom: 12pt;&quot;&gt;&lt;strong&gt;This link is unique to you and should not be forwarded to others.&lt;/strong&gt;&lt;/p&gt;
&lt;p style=&quot;line-height: 1.38; margin-top: 12pt; margin-bottom: 12pt;&quot;&gt;Our scholars benefit from direct discussions about your review and therefore we ask that you indicate on the website form your preference to do so prior to submitting your uploaded review.  If you would like to remain an anonymous reviewer, please indicate &quot;no&quot;.  Please contact me directly if you have any issues or questions.&lt;/p&gt;
&lt;p style=&quot;line-height: 1.38; margin-top: 12pt; margin-bottom: 12pt;&quot;&gt;We sincerely appreciate your time and expertise in helping our iTHRIV Scholars refine their proposals prior to submission! Thank you very much!&lt;/p&gt;
&lt;p style=&quot;line-height: 1.38; margin-top: 12pt; margin-bottom: 12pt;&quot;&gt;Please note that this is an automated email from REDCap that is scheduled to send several times in order to help remind reviewers of the due date.  It will discontinue after your review has been uploaded.  &lt;/p&gt;
&lt;p style=&quot;line-height: 1.38; margin-top: 12pt; margin-bottom: 12pt;&quot;&gt;Sincerely,&lt;/p&gt;
&lt;p style=&quot;line-height: 1.38; margin-top: 12pt; margin-bottom: 12pt;&quot;&gt;Amy Harrigan &lt;/p&gt;
&lt;p style=&quot;line-height: 1.38; margin-top: 12pt; margin-bottom: 12pt;&quot;&gt;iTSP Manager/iTHRIV Training Programs Manager&lt;/p&gt;" email_failed="acm6a@hscmail.mcc.virginia.edu" email_attachment_variable="[packet_upload]" email_attachment1="257d6f94d09f114b925cbc336e65e353dcede0dc" email_attachment2="" email_attachment3="" email_attachment4="" email_attachment5="" email_repetitive="0" email_repetitive_change="0" email_repetitive_change_calcs="0" cron_send_email_on="time_lag" cron_send_email_on_date="" cron_send_email_on_time_lag_days="0" cron_send_email_on_time_lag_hours="1" cron_send_email_on_time_lag_minutes="0" cron_send_email_on_field="" cron_send_email_on_field_after="after" reevaluate_send_time="0" cron_send_email_on_next_day_type="DAY" cron_send_email_on_next_time="" cron_repeat_for="7" cron_repeat_for_units="DAYS" cron_repeat_for_max="3" email_timestamp_sent="2025-04-21 16:08:01" email_sent="1" alert_order="15" sendgrid_template_id="" sendgrid_template_data="{}" sendgrid_mail_send_configuration="{}" alert_number="15"/>
		<redcap:Alerts alert_title="Reviewer #3 K form" alert_type="EMAIL" alert_stop_type="RECORD" email_deleted="1" alert_expiration="" form_name="administrative_review" form_name_event="registration_arm_1" alert_condition="[r_k] = 2 AND [reviewer_submission_3_complete] &lt;&gt; 2" ensure_logic_still_true="1" do_not_clear_recurrences="0" prevent_piping_identifiers="1" email_incomplete="0" email_from="acm6a@hscmail.mcc.virginia.edu" email_from_display="iTHRIV Scholars Program Manager" email_to="[email_address_reviewer_3]" phone_number_to="" email_cc="acm6a@hscmail.mcc.virginia.edu" email_bcc="" email_subject="iTHRIV Scholar Internal Grant Reviewer Materials and Upload Link" alert_message="&lt;p style=&quot;line-height: 1.38; margin-top: 12pt; margin-bottom: 12pt;&quot;&gt;Dear Dr. [last_name_reviewer_3],&lt;/p&gt;
&lt;p style=&quot;line-height: 1.38; margin-top: 12pt; margin-bottom: 12pt;&quot;&gt;Thank you again for agreeing to be an internal reviewer for our iTHRIV Scholar&#039;s draft &lt;strong&gt;[application_type]&lt;/strong&gt;&lt;strong&gt;&lt;em&gt; &lt;/em&gt;&lt;/strong&gt;&lt;strong&gt;proposal &lt;/strong&gt;in preparation for a NIH submission deadline of [agency_submission_deadline]. Our Scholar will review and incorporate your feedback on the full proposal prior to finalizing the submission.&lt;/p&gt;
&lt;p style=&quot;line-height: 1.38; margin-top: 12pt; margin-bottom: 12pt;&quot;&gt;Items attached to this email include:&lt;/p&gt;
&lt;ul style=&quot;margin-top: 0; margin-bottom: 0; padding-inline-start: 48px;&quot;&gt;
&lt;li style=&quot;list-style-type: disc; font-size: 11pt; font-family: Arial; color: #000000; background-color: transparent; font-weight: 400; font-variant: normal; text-decoration: none; vertical-align: baseline; white-space: pre;&quot; aria-level=&quot;1&quot;&gt;Single pdf of the proposal for your review&lt;/li&gt;
&lt;li style=&quot;list-style-type: disc; font-size: 11pt; font-family: Arial; color: #000000; background-color: transparent; font-weight: 400; font-variant: normal; text-decoration: none; vertical-align: baseline; white-space: pre;&quot; aria-level=&quot;1&quot;&gt;The appropriate worksheet/template for the &lt;strong&gt;completion and return&lt;/strong&gt; of your review.&lt;/li&gt;
&lt;/ul&gt;
&lt;p&gt;&lt;strong&gt;[reviewer_comments]&lt;/strong&gt;  &lt;/p&gt;
&lt;p style=&quot;line-height: 1.38; margin-top: 12pt; margin-bottom: 12pt;&quot;&gt;Please complete your review with these documents to the best of your ability and let me know if you have any questions. Be sure to include scores for each of the 5 review criteria along with an overall impact score.  &lt;strong&gt;Reviews should be uploaded to REDCap (link below) by 5pm on [reviewers_deadline].&lt;/strong&gt;&lt;/p&gt;
&lt;p style=&quot;line-height: 1.38; margin-top: 12pt; margin-bottom: 12pt;&quot;&gt;You may open the survey in your web browser by clicking the link below: [survey-link:reviewer_submission_3]&lt;/p&gt;
&lt;p style=&quot;line-height: 1.38; margin-top: 12pt; margin-bottom: 12pt;&quot;&gt;If the link above does not work, try copying the link below into your web browser: [survey-url:reviewer_submission_3]&lt;/p&gt;
&lt;p style=&quot;line-height: 1.38; margin-top: 12pt; margin-bottom: 12pt;&quot;&gt;&lt;strong&gt;This link is unique to you and should not be forwarded to others.&lt;/strong&gt;&lt;/p&gt;
&lt;p style=&quot;line-height: 1.38; margin-top: 12pt; margin-bottom: 12pt;&quot;&gt;Our scholars benefit from direct discussions about your review and therefore we ask that you indicate on the website form your preference to do so prior to submitting your uploaded review.  If you would like to remain an anonymous reviewer, please indicate &quot;no&quot;.  Please contact me directly if you have any issues or questions.&lt;/p&gt;
&lt;p style=&quot;line-height: 1.38; margin-top: 12pt; margin-bottom: 12pt;&quot;&gt;We sincerely appreciate your time and expertise in helping our iTHRIV Scholars refine their proposals prior to submission! Thank you very much!&lt;/p&gt;
&lt;p style=&quot;line-height: 1.38; margin-top: 12pt; margin-bottom: 12pt;&quot;&gt;Please note that this is an automated email from REDCap that is scheduled to send several times in order to help remind reviewers of the due date.  It will discontinue after your review has been uploaded.  &lt;/p&gt;
&lt;p style=&quot;line-height: 1.38; margin-top: 12pt; margin-bottom: 12pt;&quot;&gt;Sincerely,&lt;/p&gt;
&lt;p style=&quot;line-height: 1.38; margin-top: 12pt; margin-bottom: 12pt;&quot;&gt;Amy Harrigan &lt;/p&gt;
&lt;p style=&quot;line-height: 1.38; margin-top: 12pt; margin-bottom: 12pt;&quot;&gt;iTSP Manager/iTHRIV Training Programs Manager&lt;/p&gt;" email_failed="acm6a@hscmail.mcc.virginia.edu" email_attachment_variable="[packet_upload]" email_attachment1="0eb7bd0693fb18a78ff93c2ba4c00400dcc4083b" email_attachment2="" email_attachment3="" email_attachment4="" email_attachment5="" email_repetitive="0" email_repetitive_change="0" email_repetitive_change_calcs="0" cron_send_email_on="time_lag" cron_send_email_on_date="" cron_send_email_on_time_lag_days="0" cron_send_email_on_time_lag_hours="0" cron_send_email_on_time_lag_minutes="0" cron_send_email_on_field="[deadline_to_reviewers]" cron_send_email_on_field_after="after" reevaluate_send_time="0" cron_send_email_on_next_day_type="DAY" cron_send_email_on_next_time="" cron_repeat_for="17" cron_repeat_for_units="DAYS" cron_repeat_for_max="" email_timestamp_sent="2023-04-24 00:00:01" email_sent="1" alert_order="16" sendgrid_template_id="" sendgrid_template_data="{}" sendgrid_mail_send_configuration="{}" alert_number="16"/>
		<redcap:Alerts alert_title="Reviewer #4 K form" alert_type="EMAIL" alert_stop_type="RECORD" email_deleted="1" alert_expiration="" form_name="administrative_review" form_name_event="registration_arm_1" alert_condition="[r_k] = 2 AND [reviewer_submission_4_complete] &lt;&gt; 2" ensure_logic_still_true="1" do_not_clear_recurrences="0" prevent_piping_identifiers="1" email_incomplete="0" email_from="acm6a@hscmail.mcc.virginia.edu" email_from_display="iTHRIV Scholars Program Manager" email_to="[email_address_reviewer_4]" phone_number_to="" email_cc="acm6a@hscmail.mcc.virginia.edu" email_bcc="" email_subject="iTHRIV Scholar Internal Grant Reviewer Materials and Upload Link" alert_message="&lt;p style=&quot;line-height: 1.38; margin-top: 12pt; margin-bottom: 12pt;&quot;&gt;Dear Dr. [last_name_reviewer_4],&lt;/p&gt;
&lt;p style=&quot;line-height: 1.38; margin-top: 12pt; margin-bottom: 12pt;&quot;&gt;Thank you again for agreeing to be an internal reviewer for our iTHRIV Scholar’s draft &lt;strong&gt;[application_type]&lt;/strong&gt;&lt;strong&gt;&lt;em&gt; &lt;/em&gt;&lt;/strong&gt;&lt;strong&gt;proposal &lt;/strong&gt;in preparation for a NIH submission deadline of [agency_submission_deadline]. Our Scholar will review and incorporate your feedback on the full proposal prior to finalizing the submission.&lt;/p&gt;
&lt;p style=&quot;line-height: 1.38; margin-top: 12pt; margin-bottom: 12pt;&quot;&gt;Items attached to this email include:&lt;/p&gt;
&lt;ul style=&quot;margin-top: 0; margin-bottom: 0; padding-inline-start: 48px;&quot;&gt;
&lt;li style=&quot;list-style-type: disc; font-size: 11pt; font-family: Arial; color: #000000; background-color: transparent; font-weight: 400; font-variant: normal; text-decoration: none; vertical-align: baseline; white-space: pre;&quot; aria-level=&quot;1&quot;&gt;Single pdf of the proposal for your review&lt;/li&gt;
&lt;li style=&quot;list-style-type: disc; font-size: 11pt; font-family: Arial; color: #000000; background-color: transparent; font-weight: 400; font-variant: normal; text-decoration: none; vertical-align: baseline; white-space: pre;&quot; aria-level=&quot;1&quot;&gt;The appropriate worksheet/template for the &lt;strong&gt;completion and return&lt;/strong&gt; of your review.&lt;/li&gt;
&lt;/ul&gt;
&lt;p&gt;&lt;strong&gt;[reviewer_comments]&lt;/strong&gt;&amp;nbsp;&amp;nbsp;&lt;/p&gt;
&lt;p style=&quot;line-height: 1.38; margin-top: 12pt; margin-bottom: 12pt;&quot;&gt;Please complete your review with these documents to the best of your ability and let me know if you have any questions. Be sure to include scores for each of the 5 review criteria along with an overall impact score.&amp;nbsp;&amp;nbsp;&lt;strong&gt;Reviews should be uploaded to REDCap (link below) by 5pm on [reviewers_deadline].&lt;/strong&gt;&lt;/p&gt;
&lt;p style=&quot;line-height: 1.38; margin-top: 12pt; margin-bottom: 12pt;&quot;&gt;You may open the survey in your web browser by clicking the link below: [survey-link:reviewer_submission_4]&lt;/p&gt;
&lt;p style=&quot;line-height: 1.38; margin-top: 12pt; margin-bottom: 12pt;&quot;&gt;If the link above does not work, try copying the link below into your web browser: [survey-url:reviewer_submission_4]&lt;/p&gt;
&lt;p style=&quot;line-height: 1.38; margin-top: 12pt; margin-bottom: 12pt;&quot;&gt;&lt;strong&gt;This link is unique to you and should not be forwarded to others.&lt;/strong&gt;&lt;/p&gt;
&lt;p style=&quot;line-height: 1.38; margin-top: 12pt; margin-bottom: 12pt;&quot;&gt;Our scholars benefit from direct discussions about your review and therefore we ask that you indicate on the website form your preference to do so prior to submitting your uploaded review.&amp;nbsp; If you would like to remain an anonymous reviewer, please indicate &quot;no&quot;.&amp;nbsp; Please contact me directly if you have any issues or questions.&lt;/p&gt;
&lt;p style=&quot;line-height: 1.38; margin-top: 12pt; margin-bottom: 12pt;&quot;&gt;We sincerely appreciate your time and expertise in helping our iTHRIV Scholars refine their proposals prior to submission! Thank you very much!&lt;/p&gt;
&lt;p style=&quot;line-height: 1.38; margin-top: 12pt; margin-bottom: 12pt;&quot;&gt;Please note that this is an automated email from REDCap that is scheduled to send several times in order to help remind reviewers of the due date.&amp;nbsp; It will discontinue after your review has been uploaded.&amp;nbsp;&amp;nbsp;&lt;/p&gt;
&lt;p style=&quot;line-height: 1.38; margin-top: 12pt; margin-bottom: 12pt;&quot;&gt;Sincerely,&lt;/p&gt;
&lt;p style=&quot;line-height: 1.38; margin-top: 12pt; margin-bottom: 12pt;&quot;&gt;Amy Harrigan&amp;nbsp;&lt;/p&gt;
&lt;p style=&quot;line-height: 1.38; margin-top: 12pt; margin-bottom: 12pt;&quot;&gt;iTSP Manager/iTHRIV Training Programs Manager&lt;/p&gt;" email_failed="acm6a@hscmail.mcc.virginia.edu" email_attachment_variable="[packet_upload]" email_attachment1="a3952fab05a62f561d2a5a1f5730c7552efdbae7" email_attachment2="" email_attachment3="" email_attachment4="" email_attachment5="" email_repetitive="0" email_repetitive_change="0" email_repetitive_change_calcs="0" cron_send_email_on="time_lag" cron_send_email_on_date="" cron_send_email_on_time_lag_days="0" cron_send_email_on_time_lag_hours="0" cron_send_email_on_time_lag_minutes="0" cron_send_email_on_field="[deadline_to_reviewers]" cron_send_email_on_field_after="after" reevaluate_send_time="0" cron_send_email_on_next_day_type="DAY" cron_send_email_on_next_time="" cron_repeat_for="17" cron_repeat_for_units="DAYS" cron_repeat_for_max="" email_timestamp_sent="2023-04-24 00:00:01" email_sent="1" alert_order="17" sendgrid_template_id="" sendgrid_template_data="" sendgrid_mail_send_configuration="" alert_number="17"/>
		<redcap:Alerts alert_title="Reviews to Scholar" alert_type="EMAIL" alert_stop_type="RECORD" email_deleted="1" alert_expiration="" form_name="administrative_review_of_reviews" form_name_event="registration_arm_1" alert_condition="[ready_to_send] = 1" ensure_logic_still_true="1" do_not_clear_recurrences="0" prevent_piping_identifiers="1" email_incomplete="0" email_from="acm6a@hscmail.mcc.virginia.edu" email_from_display="Internal Grant Review" email_to="[email_address]" phone_number_to="" email_cc="acm6a@hscmail.mcc.virginia.edu" email_bcc="" email_subject="[last_name] Grant Reviews" alert_message="&lt;p&gt;Hi [first_name],&lt;/p&gt;
&lt;p&gt;Attached are the reviews submitted to us for your [application_type] [application_type_other].&lt;/p&gt;
&lt;p&gt;[comments]&lt;/p&gt;
&lt;p&gt;Please let me know if you have any questions.&lt;/p&gt;
&lt;p&gt;Sincerely,&lt;/p&gt;
&lt;p&gt;Amy Harrigan&lt;/p&gt;
&lt;p&gt;iTHRIV Training Programs Manager/iTHRIV Scholars Program Manager&lt;/p&gt;" email_failed="acm6a@hscmail.mcc.virginia.edu" email_attachment_variable="[upload_review];[upload_review_2];[upload_review_3];[upload_review_4];[upload_review_5]" email_attachment1="" email_attachment2="" email_attachment3="" email_attachment4="" email_attachment5="" email_repetitive="0" email_repetitive_change="0" email_repetitive_change_calcs="0" cron_send_email_on="time_lag" cron_send_email_on_date="" cron_send_email_on_time_lag_days="0" cron_send_email_on_time_lag_hours="1" cron_send_email_on_time_lag_minutes="0" cron_send_email_on_field="" cron_send_email_on_field_after="after" reevaluate_send_time="0" cron_send_email_on_next_day_type="DAY" cron_send_email_on_next_time="" cron_repeat_for="0" cron_repeat_for_units="DAYS" cron_repeat_for_max="" email_timestamp_sent="2025-05-19 15:00:01" email_sent="1" alert_order="18" sendgrid_template_id="" sendgrid_template_data="" sendgrid_mail_send_configuration="" alert_number="18"/>
		<redcap:Alerts alert_title="Alert of Review Upload" alert_type="EMAIL" alert_stop_type="RECORD" email_deleted="1" alert_expiration="" form_name="reviewer_submission" form_name_event="registration_arm_1" alert_condition="" ensure_logic_still_true="0" do_not_clear_recurrences="0" prevent_piping_identifiers="1" email_incomplete="0" email_from="acm6a@hscmail.mcc.virginia.edu" email_from_display="Amy Harrigan" email_to="acm6a@hscmail.mcc.virginia.edu" phone_number_to="" email_cc="" email_bcc="" email_subject="[last_name_reviewer_1] has uploaded review" alert_message="&lt;p&gt;[last_name_reviewer_1] has uploaded their review of [first_name] [last_name]&#039;s [application_type] proposal.&amp;nbsp; See attached.&lt;/p&gt;" email_failed="" email_attachment_variable="[upload_review]" email_attachment1="" email_attachment2="" email_attachment3="" email_attachment4="" email_attachment5="" email_repetitive="0" email_repetitive_change="0" email_repetitive_change_calcs="0" cron_send_email_on="now" cron_send_email_on_date="" cron_send_email_on_time_lag_days="" cron_send_email_on_time_lag_hours="" cron_send_email_on_time_lag_minutes="" cron_send_email_on_field="" cron_send_email_on_field_after="after" reevaluate_send_time="0" cron_send_email_on_next_day_type="DAY" cron_send_email_on_next_time="" cron_repeat_for="0" cron_repeat_for_units="DAYS" cron_repeat_for_max="" email_timestamp_sent="2025-05-20 09:03:08" email_sent="1" alert_order="19" sendgrid_template_id="" sendgrid_template_data="" sendgrid_mail_send_configuration="" alert_number="19"/>
		<redcap:Alerts alert_title="Alert of Review Upload" alert_type="EMAIL" alert_stop_type="RECORD" email_deleted="1" alert_expiration="" form_name="reviewer_submission_2" form_name_event="registration_arm_1" alert_condition="" ensure_logic_still_true="0" do_not_clear_recurrences="0" prevent_piping_identifiers="1" email_incomplete="0" email_from="acm6a@hscmail.mcc.virginia.edu" email_from_display="Amy Harrigan" email_to="acm6a@hscmail.mcc.virginia.edu" phone_number_to="" email_cc="" email_bcc="" email_subject="[last_name_reviewer_2] has uploaded review" alert_message="&lt;p&gt;[last_name_reviewer_2] has uploaded their review of [first_name] [last_name] [application_type] proposal.&amp;nbsp; See attached.&amp;nbsp;&lt;/p&gt;" email_failed="" email_attachment_variable="[upload_review_2]" email_attachment1="" email_attachment2="" email_attachment3="" email_attachment4="" email_attachment5="" email_repetitive="0" email_repetitive_change="0" email_repetitive_change_calcs="0" cron_send_email_on="now" cron_send_email_on_date="" cron_send_email_on_time_lag_days="" cron_send_email_on_time_lag_hours="" cron_send_email_on_time_lag_minutes="" cron_send_email_on_field="" cron_send_email_on_field_after="after" reevaluate_send_time="0" cron_send_email_on_next_day_type="DAY" cron_send_email_on_next_time="" cron_repeat_for="0" cron_repeat_for_units="DAYS" cron_repeat_for_max="" email_timestamp_sent="2025-05-16 13:30:31" email_sent="1" alert_order="20" sendgrid_template_id="" sendgrid_template_data="" sendgrid_mail_send_configuration="" alert_number="20"/>
		<redcap:Alerts alert_title="Alert of Review Upload" alert_type="EMAIL" alert_stop_type="RECORD" email_deleted="1" alert_expiration="" form_name="reviewer_submission_3" form_name_event="registration_arm_1" alert_condition="" ensure_logic_still_true="0" do_not_clear_recurrences="0" prevent_piping_identifiers="1" email_incomplete="0" email_from="acm6a@hscmail.mcc.virginia.edu" email_from_display="Amy Harrigan" email_to="acm6a@hscmail.mcc.virginia.edu" phone_number_to="" email_cc="" email_bcc="" email_subject="[last_name_reviewer_3] has uploaded review" alert_message="&lt;p&gt;[last_name_reviewer_3] has uploaded their review of [first_name] [last_name] [application_type] proposal.&amp;nbsp; See attached.&lt;/p&gt;" email_failed="" email_attachment_variable="[upload_review_3]" email_attachment1="" email_attachment2="" email_attachment3="" email_attachment4="" email_attachment5="" email_repetitive="0" email_repetitive_change="0" email_repetitive_change_calcs="0" cron_send_email_on="now" cron_send_email_on_date="" cron_send_email_on_time_lag_days="" cron_send_email_on_time_lag_hours="" cron_send_email_on_time_lag_minutes="" cron_send_email_on_field="" cron_send_email_on_field_after="after" reevaluate_send_time="0" cron_send_email_on_next_day_type="DAY" cron_send_email_on_next_time="" cron_repeat_for="0" cron_repeat_for_units="DAYS" cron_repeat_for_max="" email_timestamp_sent="2025-05-15 17:31:15" email_sent="1" alert_order="21" sendgrid_template_id="" sendgrid_template_data="" sendgrid_mail_send_configuration="" alert_number="21"/>
		<redcap:Alerts alert_title="Alert of Review Upload" alert_type="EMAIL" alert_stop_type="RECORD" email_deleted="1" alert_expiration="" form_name="reviewer_submission_4" form_name_event="registration_arm_1" alert_condition="" ensure_logic_still_true="0" do_not_clear_recurrences="0" prevent_piping_identifiers="1" email_incomplete="0" email_from="acm6a@hscmail.mcc.virginia.edu" email_from_display="Amy Harrigan" email_to="acm6a@hscmail.mcc.virginia.edu" phone_number_to="" email_cc="" email_bcc="" email_subject="[last_name_reviewer_4] has uploaded review" alert_message="&lt;p&gt;[last_name_reviewer_4] has uploaded their review of [first_name] [last_name]&#039;s [application_type] proposal.&amp;nbsp; See attached.&amp;nbsp;&lt;/p&gt;" email_failed="" email_attachment_variable="[upload_review_4]" email_attachment1="" email_attachment2="" email_attachment3="" email_attachment4="" email_attachment5="" email_repetitive="0" email_repetitive_change="0" email_repetitive_change_calcs="0" cron_send_email_on="now" cron_send_email_on_date="" cron_send_email_on_time_lag_days="" cron_send_email_on_time_lag_hours="" cron_send_email_on_time_lag_minutes="" cron_send_email_on_field="" cron_send_email_on_field_after="after" reevaluate_send_time="0" cron_send_email_on_next_day_type="DAY" cron_send_email_on_next_time="" cron_repeat_for="0" cron_repeat_for_units="DAYS" cron_repeat_for_max="" email_timestamp_sent="2025-02-03 15:45:26" email_sent="1" alert_order="22" sendgrid_template_id="" sendgrid_template_data="" sendgrid_mail_send_configuration="" alert_number="22"/>
		<redcap:Alerts alert_title="Alert of Review Upload" alert_type="EMAIL" alert_stop_type="RECORD" email_deleted="1" alert_expiration="" form_name="reviewer_submission_5" form_name_event="registration_arm_1" alert_condition="" ensure_logic_still_true="0" do_not_clear_recurrences="0" prevent_piping_identifiers="1" email_incomplete="0" email_from="acm6a@hscmail.mcc.virginia.edu" email_from_display="Amy Harrigan" email_to="acm6a@hscmail.mcc.virginia.edu" phone_number_to="" email_cc="" email_bcc="" email_subject="[last_name_reviewer_5] has uploaded review" alert_message="&lt;p&gt;[last_name_reviewer_5] has uploaded their review of [first_name] [last_name]&#039;s [application_type] proposal.&amp;nbsp; See attached.&lt;/p&gt;" email_failed="" email_attachment_variable="[upload_review_5]" email_attachment1="" email_attachment2="" email_attachment3="" email_attachment4="" email_attachment5="" email_repetitive="0" email_repetitive_change="0" email_repetitive_change_calcs="0" cron_send_email_on="now" cron_send_email_on_date="" cron_send_email_on_time_lag_days="" cron_send_email_on_time_lag_hours="" cron_send_email_on_time_lag_minutes="" cron_send_email_on_field="" cron_send_email_on_field_after="after" reevaluate_send_time="0" cron_send_email_on_next_day_type="DAY" cron_send_email_on_next_time="" cron_repeat_for="0" cron_repeat_for_units="DAYS" cron_repeat_for_max="" email_timestamp_sent="2023-08-21 15:41:53" email_sent="1" alert_order="23" sendgrid_template_id="" sendgrid_template_data="" sendgrid_mail_send_configuration="" alert_number="23"/>
		<redcap:Alerts alert_title="Reminder for Application Upload Due" alert_type="EMAIL" alert_stop_type="RECORD" email_deleted="1" alert_expiration="" form_name="itsp_internal_grant_review_intent_to_participate_r" form_name_event="registration_arm_1" alert_condition="[grant_review_packet_submission_complete] &lt;&gt; 2" ensure_logic_still_true="1" do_not_clear_recurrences="0" prevent_piping_identifiers="1" email_incomplete="0" email_from="acm6a@hscmail.mcc.virginia.edu" email_from_display="Amy Harrigan" email_to="acm6a@hscmail.mcc.virginia.edu" phone_number_to="" email_cc="" email_bcc="" email_subject="[first_name] [last_name] application upload due today" alert_message="&lt;p&gt;This is a reminder that [first_name] [last_name]&#039;s application upload is due today and as of now, it has yet to be uploaded.&amp;nbsp;&amp;nbsp;&lt;/p&gt;
&lt;p&gt;&lt;strong&gt;DEADLINES BELOW&lt;/strong&gt;&lt;/p&gt;
&lt;ul&gt;
&lt;li style=&quot;line-height: 1.38;&quot;&gt;Application uploaded: &lt;strong&gt;[packet_to_itsp]&lt;/strong&gt;&lt;/li&gt;
&lt;li style=&quot;line-height: 1.38;&quot;&gt;Application and materials to reviewers:&amp;nbsp;&lt;strong&gt;[deadline_to_reviewers]&lt;/strong&gt;&lt;/li&gt;
&lt;li style=&quot;line-height: 1.38;&quot;&gt;Reviews uploaded:&lt;strong&gt; [reviewers_deadline]&lt;/strong&gt;&lt;/li&gt;
&lt;li style=&quot;line-height: 1.38;&quot;&gt;Reviews back to Scholar: &lt;strong&gt;[grant_reviews_deadline]&lt;/strong&gt;&lt;/li&gt;
&lt;/ul&gt;
&lt;p&gt;&lt;strong&gt;Make sure you have completed&lt;/strong&gt; [survey-link:instrument:reviewer_selection].&lt;/p&gt;" email_failed="" email_attachment_variable="" email_attachment1="" email_attachment2="" email_attachment3="" email_attachment4="" email_attachment5="" email_repetitive="0" email_repetitive_change="0" email_repetitive_change_calcs="0" cron_send_email_on="time_lag" cron_send_email_on_date="" cron_send_email_on_time_lag_days="0" cron_send_email_on_time_lag_hours="0" cron_send_email_on_time_lag_minutes="0" cron_send_email_on_field="[packet_to_itsp]" cron_send_email_on_field_after="before" reevaluate_send_time="0" cron_send_email_on_next_day_type="DAY" cron_send_email_on_next_time="" cron_repeat_for="0" cron_repeat_for_units="DAYS" cron_repeat_for_max="" email_timestamp_sent="2025-04-28 00:00:01" email_sent="1" alert_order="24" sendgrid_template_id="" sendgrid_template_data="" sendgrid_mail_send_configuration="" alert_number="24"/>
		<redcap:Alerts alert_title="Reminder review uploads due today" alert_type="EMAIL" alert_stop_type="RECORD" email_deleted="1" alert_expiration="" form_name="grant_review_packet_submission" form_name_event="registration_arm_1" alert_condition="[administrative_review_of_reviews_complete]&lt;&gt;2" ensure_logic_still_true="1" do_not_clear_recurrences="0" prevent_piping_identifiers="1" email_incomplete="0" email_from="acm6a@hscmail.mcc.virginia.edu" email_from_display="Amy Harrigan" email_to="acm6a@hscmail.mcc.virginia.edu" phone_number_to="" email_cc="" email_bcc="" email_subject="Reviews are due back to iTSP today- check status on these" alert_message="&lt;p&gt;Current status of [last_name]&#039;s review uploads which are due back to him/her no later than [grant_reviews_deadline]:&lt;/p&gt;
&lt;ul&gt;
&lt;li&gt;[last_name_reviewer_1]: complete status- [reviewer_submission_complete]&lt;/li&gt;
&lt;li&gt;[last_name_reviewer_2]: complete status- [reviewer_submission_2_complete]&lt;/li&gt;
&lt;li&gt;[last_name_reviewer_3]: complete status- [reviewer_submission_3_complete]&lt;/li&gt;
&lt;li&gt;[last_name_reviewer_4]: complete status- [reviewer_submission_4_complete]&lt;/li&gt;
&lt;li&gt;[last_name_reviewer_5]: complete status- [reviewer_submission_5_complete]&lt;/li&gt;
&lt;/ul&gt;
&lt;p&gt;If all reviews are in, please go complete this form: [form-link:administrative_review_of_reviews]&lt;/p&gt;
&lt;p&gt;[form-url:administrative_review_of_reviews]&lt;/p&gt;" email_failed="" email_attachment_variable="" email_attachment1="" email_attachment2="" email_attachment3="" email_attachment4="" email_attachment5="" email_repetitive="0" email_repetitive_change="0" email_repetitive_change_calcs="0" cron_send_email_on="time_lag" cron_send_email_on_date="" cron_send_email_on_time_lag_days="0" cron_send_email_on_time_lag_hours="0" cron_send_email_on_time_lag_minutes="0" cron_send_email_on_field="[reviewers_deadline]" cron_send_email_on_field_after="before" reevaluate_send_time="0" cron_send_email_on_next_day_type="DAY" cron_send_email_on_next_time="" cron_repeat_for="0" cron_repeat_for_units="DAYS" cron_repeat_for_max="" email_timestamp_sent="2025-05-16 00:07:02" email_sent="1" alert_order="25" sendgrid_template_id="" sendgrid_template_data="" sendgrid_mail_send_configuration="" alert_number="25"/>
		<redcap:Alerts alert_title="Reminder review uploads due today" alert_type="EMAIL" alert_stop_type="RECORD" email_deleted="1" alert_expiration="" form_name="grant_review_packet_submission" form_name_event="registration_arm_1" alert_condition="[administrative_review_of_reviews_complete] &lt;&gt; 2" ensure_logic_still_true="1" do_not_clear_recurrences="0" prevent_piping_identifiers="1" email_incomplete="0" email_from="acm6a@hscmail.mcc.virginia.edu" email_from_display="Amy" email_to="acm6a@hscmail.mcc.virginia.edu" phone_number_to="" email_cc="" email_bcc="" email_subject="Reviews are due back to Scholar today- check status on these" alert_message="&lt;p&gt;Current status of [last_name]&#039;s review uploads which are due back today [grant_reviews_deadline]:&lt;/p&gt;
&lt;ul&gt;
&lt;li&gt;[last_name_reviewer_1]: complete status- [reviewer_submission_complete]&lt;/li&gt;
&lt;li&gt;[last_name_reviewer_2]: complete status- [reviewer_submission_2_complete]&lt;/li&gt;
&lt;li&gt;[last_name_reviewer_3]: complete status- [reviewer_submission_3_complete]&lt;/li&gt;
&lt;li&gt;[last_name_reviewer_4]: complete status- [reviewer_submission_4_complete]&lt;/li&gt;
&lt;li&gt;[last_name_reviewer_5]: complete status- [reviewer_submission_5_complete]&lt;/li&gt;
&lt;/ul&gt;
&lt;p&gt;Please go complete this form&lt;strong&gt; TODAY:&lt;/strong&gt; [form-link:administrative_review_of_reviews]&lt;/p&gt;
&lt;p&gt;[form-url:administrative_review_of_reviews]&lt;/p&gt;
&lt;p&gt;&lt;em&gt;YOU MUST ANSWER THE QUESTION ON THE FORM ABOUT READY TO SEND &quot;YES&quot; TO GET IT TO SEND.&amp;nbsp; If there are still pending reviews, you will need to send them off manually at a later date.&lt;/em&gt;&lt;/p&gt;" email_failed="" email_attachment_variable="" email_attachment1="" email_attachment2="" email_attachment3="" email_attachment4="" email_attachment5="" email_repetitive="0" email_repetitive_change="0" email_repetitive_change_calcs="0" cron_send_email_on="time_lag" cron_send_email_on_date="" cron_send_email_on_time_lag_days="0" cron_send_email_on_time_lag_hours="0" cron_send_email_on_time_lag_minutes="0" cron_send_email_on_field="[grant_reviews_deadline]" cron_send_email_on_field_after="before" reevaluate_send_time="0" cron_send_email_on_next_day_type="DAY" cron_send_email_on_next_time="" cron_repeat_for="1" cron_repeat_for_units="DAYS" cron_repeat_for_max="" email_timestamp_sent="2025-05-19 00:00:01" email_sent="1" alert_order="26" sendgrid_template_id="" sendgrid_template_data="" sendgrid_mail_send_configuration="" alert_number="26"/>
		<redcap:Alerts alert_title="90 Day Follow Up with Scholar" alert_type="EMAIL" alert_stop_type="RECORD" email_deleted="1" alert_expiration="" form_name="administrative_review" form_name_event="registration_arm_1" alert_condition="[internal_grant_review_followup_survey_complete] &lt;&gt; 2" ensure_logic_still_true="1" do_not_clear_recurrences="0" prevent_piping_identifiers="1" email_incomplete="0" email_from="acm6a@hscmail.mcc.virginia.edu" email_from_display="Amy Harrigan" email_to="[email_address]" phone_number_to="" email_cc="acm6a@hscmail.mcc.virginia.edu" email_bcc="" email_subject="Follow-Up: Internal Grant Review Survey" alert_message="&lt;p style=&quot;line-height: 1.38; margin-top: 12pt; margin-bottom: 12pt;&quot;&gt;Dear [first_name],&lt;/p&gt;
&lt;p style=&quot;line-height: 1.38; margin-top: 12pt; margin-bottom: 12pt;&quot;&gt;We would like to collect information about the grant you submitted for our Internal Grant Review Program.  Please take this brief survey.&lt;/p&gt;
&lt;p style=&quot;line-height: 1.38; margin-top: 12pt; margin-bottom: 12pt;&quot;&gt;You may open the survey in your web browser by clicking the link below:&lt;/p&gt;
&lt;p style=&quot;line-height: 1.38; margin-top: 12pt; margin-bottom: 12pt;&quot;&gt;[survey-link:internal_grant_review_followup_survey]&lt;/p&gt;
&lt;p style=&quot;line-height: 1.38; margin-top: 12pt; margin-bottom: 12pt;&quot;&gt;If the link above does not work, try copying the link below into your web browser:&lt;/p&gt;
&lt;p style=&quot;line-height: 1.38; margin-top: 12pt; margin-bottom: 12pt;&quot;&gt;[survey-url:internal_grant_review_followup_survey]&lt;/p&gt;
&lt;p style=&quot;line-height: 1.38; margin-top: 12pt; margin-bottom: 12pt;&quot;&gt;&lt;strong&gt;This link is unique to you and should not be forwarded to others.&lt;/strong&gt;&lt;/p&gt;
&lt;p style=&quot;line-height: 1.38; margin-top: 12pt; margin-bottom: 12pt;&quot;&gt;Thank you!&lt;/p&gt;
&lt;p style=&quot;line-height: 1.38; margin-top: 12pt; margin-bottom: 12pt;&quot;&gt;Sincerely,&lt;/p&gt;
&lt;p style=&quot;line-height: 1.38; margin-top: 12pt; margin-bottom: 12pt;&quot;&gt;Amy Harrigan&lt;/p&gt;
&lt;p style=&quot;line-height: 1.38; margin-top: 12pt; margin-bottom: 12pt;&quot;&gt;iTHRIV Training Programs Manager&lt;/p&gt;" email_failed="acm6a@hscmail.mcc.virginia.edu" email_attachment_variable="" email_attachment1="" email_attachment2="" email_attachment3="" email_attachment4="" email_attachment5="" email_repetitive="0" email_repetitive_change="0" email_repetitive_change_calcs="0" cron_send_email_on="time_lag" cron_send_email_on_date="" cron_send_email_on_time_lag_days="90" cron_send_email_on_time_lag_hours="0" cron_send_email_on_time_lag_minutes="0" cron_send_email_on_field="[agency_submission_deadline]" cron_send_email_on_field_after="after" reevaluate_send_time="0" cron_send_email_on_next_day_type="DAY" cron_send_email_on_next_time="" cron_repeat_for="4" cron_repeat_for_units="DAYS" cron_repeat_for_max="" email_timestamp_sent="2025-09-14 00:00:01" email_sent="1" alert_order="27" sendgrid_template_id="" sendgrid_template_data="{}" sendgrid_mail_send_configuration="{}" alert_number="27"/>
		<redcap:Alerts alert_title="180 Day Follow Up with Scholar" alert_type="EMAIL" alert_stop_type="RECORD" email_deleted="1" alert_expiration="" form_name="administrative_review" form_name_event="registration_arm_1" alert_condition="[internal_grant_review_followup_survey_2_complete] &lt;&gt; 2 AND [submission_ques] &gt; 0 AND [outcome_yes_no] &lt; 1" ensure_logic_still_true="1" do_not_clear_recurrences="0" prevent_piping_identifiers="1" email_incomplete="0" email_from="acm6a@hscmail.mcc.virginia.edu" email_from_display="Amy Harrigan" email_to="[email_address]" phone_number_to="" email_cc="acm6a@hscmail.mcc.virginia.edu" email_bcc="" email_subject="Follow-Up: Internal Grant Review Survey" alert_message="&lt;p style=&quot;line-height: 1.38; margin-top: 12pt; margin-bottom: 12pt;&quot;&gt;Dear [first_name],&lt;/p&gt;
&lt;p style=&quot;line-height: 1.38; margin-top: 12pt; margin-bottom: 12pt;&quot;&gt;We would like to collect information about the grant you submitted for our Internal Grant Review Program.&amp;nbsp; Please take this brief survey.&lt;/p&gt;
&lt;p style=&quot;line-height: 1.38; margin-top: 12pt; margin-bottom: 12pt;&quot;&gt;You may open the survey in your web browser by clicking the link below:&lt;/p&gt;
&lt;p style=&quot;line-height: 1.38; margin-top: 12pt; margin-bottom: 12pt;&quot;&gt;[survey-link:internal_grant_review_followup_survey_2]&lt;/p&gt;
&lt;p style=&quot;line-height: 1.38; margin-top: 12pt; margin-bottom: 12pt;&quot;&gt;If the link above does not work, try copying the link below into your web browser:&lt;/p&gt;
&lt;p style=&quot;line-height: 1.38; margin-top: 12pt; margin-bottom: 12pt;&quot;&gt;[survey-url:internal_grant_review_followup_survey_2]&lt;/p&gt;
&lt;p style=&quot;line-height: 1.38; margin-top: 12pt; margin-bottom: 12pt;&quot;&gt;&lt;strong&gt;This link is unique to you and should not be forwarded to others.&lt;/strong&gt;&lt;/p&gt;
&lt;p style=&quot;line-height: 1.38; margin-top: 12pt; margin-bottom: 12pt;&quot;&gt;Thank you!&lt;/p&gt;
&lt;p style=&quot;line-height: 1.38; margin-top: 12pt; margin-bottom: 12pt;&quot;&gt;Sincerely,&lt;/p&gt;
&lt;p style=&quot;line-height: 1.38; margin-top: 12pt; margin-bottom: 12pt;&quot;&gt;Amy Harrigan&lt;/p&gt;
&lt;p style=&quot;line-height: 1.38; margin-top: 12pt; margin-bottom: 12pt;&quot;&gt;iTHRIV Training Programs Manager&lt;/p&gt;" email_failed="acm6a@hscmail.mcc.virginia.edu" email_attachment_variable="" email_attachment1="" email_attachment2="" email_attachment3="" email_attachment4="" email_attachment5="" email_repetitive="0" email_repetitive_change="0" email_repetitive_change_calcs="0" cron_send_email_on="time_lag" cron_send_email_on_date="" cron_send_email_on_time_lag_days="180" cron_send_email_on_time_lag_hours="0" cron_send_email_on_time_lag_minutes="0" cron_send_email_on_field="[agency_submission_deadline]" cron_send_email_on_field_after="after" reevaluate_send_time="0" cron_send_email_on_next_day_type="DAY" cron_send_email_on_next_time="" cron_repeat_for="4" cron_repeat_for_units="DAYS" cron_repeat_for_max="" email_timestamp_sent="" email_sent="0" alert_order="28" sendgrid_template_id="" sendgrid_template_data="" sendgrid_mail_send_configuration="" alert_number="28"/>
		<redcap:Alerts alert_title="Completion of Intent Form- for Scholar" alert_type="EMAIL" alert_stop_type="RECORD" email_deleted="1" alert_expiration="" form_name="itsp_internal_grant_review_intent_to_participate_r" form_name_event="registration_arm_1" alert_condition="[grant_review_packet_submission_complete] &lt;&gt; 2" ensure_logic_still_true="1" do_not_clear_recurrences="0" prevent_piping_identifiers="1" email_incomplete="0" email_from="acm6a@hscmail.mcc.virginia.edu" email_from_display="Amy Harrigan" email_to="[email_address]" phone_number_to="" email_cc="acm6a@hscmail.mcc.virginia.edu" email_bcc="" email_subject="Internal Grant Review Packet Upload Link" alert_message="&lt;p style=&quot;line-height: 1.38; margin-top: 12pt; margin-bottom: 12pt;&quot;&gt;Hi &lt;strong&gt;[first_name]&lt;/strong&gt;,&lt;/p&gt;
&lt;p style=&quot;line-height: 1.38; margin-top: 12pt; margin-bottom: 12pt;&quot;&gt;This is a reminder that your Grant Review Packet is due no later than 5pm on&lt;strong&gt; [packet_to_itsp] &lt;/strong&gt;if you wish to receive your grant reviews by &lt;strong&gt;[grant_reviews_deadline]. &lt;/strong&gt;When you are ready to submit your grant please do so by creating &lt;strong&gt;one PDF &lt;/strong&gt;that includes ALL components of your grant- if this is a resubmission please include your summary statement in the PDF .&amp;nbsp; You will use the below link to upload your single PDF file.&amp;nbsp;&amp;nbsp;&lt;/p&gt;
&lt;p style=&quot;line-height: 1.38; margin-top: 12pt; margin-bottom: 12pt;&quot;&gt;You may open the survey in your web browser by clicking the link below: [survey-link:grant_review_packet_submission]&lt;/p&gt;
&lt;p style=&quot;line-height: 1.38; margin-top: 12pt; margin-bottom: 12pt;&quot;&gt;If the link above does not work, try copying the link below into your web browser: [survey-url:grant_review_packet_submission]&lt;/p&gt;
&lt;p style=&quot;line-height: 1.38; margin-top: 12pt; margin-bottom: 12pt;&quot;&gt;&lt;strong&gt;This link is unique to you- please do not forward it to anyone.&lt;/strong&gt;&lt;/p&gt;
&lt;p style=&quot;line-height: 1.38; margin-top: 12pt; margin-bottom: 12pt;&quot;&gt;This automated reminder email will continue every 4 days until you submit your grant.&amp;nbsp; Please contact me with any questions or concerns.&lt;/p&gt;
&lt;p style=&quot;line-height: 1.38; margin-top: 12pt; margin-bottom: 12pt;&quot;&gt;Thank you,&lt;/p&gt;
&lt;p style=&quot;line-height: 1.38; margin-top: 12pt; margin-bottom: 12pt;&quot;&gt;Amy Harrigan&lt;/p&gt;
&lt;p style=&quot;line-height: 1.38; margin-top: 12pt; margin-bottom: 12pt;&quot;&gt;iTSP Manager/iTHRIV Training Programs Manager&lt;/p&gt;" email_failed="acm6a@hscmail.mcc.virginia.edu" email_attachment_variable="" email_attachment1="" email_attachment2="" email_attachment3="" email_attachment4="" email_attachment5="" email_repetitive="0" email_repetitive_change="0" email_repetitive_change_calcs="0" cron_send_email_on="time_lag" cron_send_email_on_date="" cron_send_email_on_time_lag_days="5" cron_send_email_on_time_lag_hours="0" cron_send_email_on_time_lag_minutes="0" cron_send_email_on_field="[packet_to_itsp]" cron_send_email_on_field_after="before" reevaluate_send_time="0" cron_send_email_on_next_day_type="DAY" cron_send_email_on_next_time="" cron_repeat_for="4" cron_repeat_for_units="DAYS" cron_repeat_for_max="" email_timestamp_sent="2025-04-27 00:00:01" email_sent="1" alert_order="29" sendgrid_template_id="" sendgrid_template_data="" sendgrid_mail_send_configuration="" alert_number="29"/>
		<redcap:Alerts alert_title="Reviewer #3 K form" alert_type="EMAIL" alert_stop_type="RECORD" email_deleted="1" alert_expiration="" form_name="" form_name_event="" alert_condition="[r_k] = 2 AND [reviewer_submission_3_complete] &lt;&gt; 2 AND [administrative_review_complete] = 2 AND [email_address_reviewer_3] &lt;&gt; &quot;&quot; AND [reviewer_selection_complete] = 2" ensure_logic_still_true="1" do_not_clear_recurrences="0" prevent_piping_identifiers="1" email_incomplete="0" email_from="acm6a@hscmail.mcc.virginia.edu" email_from_display="iTHRIV Scholars Program Manager" email_to="[email_address_reviewer_3]" phone_number_to="" email_cc="acm6a@hscmail.mcc.virginia.edu" email_bcc="" email_subject="iTHRIV Scholar Internal Grant Reviewer Materials and Upload Link" alert_message="&lt;p style=&quot;line-height: 1.38; margin-top: 12pt; margin-bottom: 12pt;&quot;&gt;Dear Dr. [last_name_reviewer_3],&lt;/p&gt;
&lt;p style=&quot;line-height: 1.38; margin-top: 12pt; margin-bottom: 12pt;&quot;&gt;Thank you again for agreeing to be an internal reviewer for our iTHRIV Scholar&#039;s &lt;strong&gt;draft&lt;/strong&gt; &lt;strong&gt;[application_type]&lt;/strong&gt;&lt;strong&gt;&lt;em&gt; &lt;/em&gt;&lt;/strong&gt;&lt;strong&gt;proposal &lt;/strong&gt;in preparation for a NIH submission deadline. Our Scholar will review and incorporate your feedback on the full proposal prior to finalizing the submission.&lt;/p&gt;
&lt;p style=&quot;line-height: 1.38; margin-top: 12pt; margin-bottom: 12pt;&quot;&gt;Items attached to this email include:&lt;/p&gt;
&lt;ul&gt;
&lt;li style=&quot;line-height: 1.38;&quot;&gt;Single pdf of the proposal for your review&lt;/li&gt;
&lt;li style=&quot;line-height: 1.38;&quot;&gt;The appropriate worksheet/template for the &lt;strong&gt;completion and return&lt;/strong&gt; of your review&lt;/li&gt;
&lt;/ul&gt;
&lt;p&gt;&lt;strong&gt;[reviewer_comments]&lt;/strong&gt;  &lt;/p&gt;
&lt;p style=&quot;line-height: 1.38; margin-top: 12pt; margin-bottom: 12pt;&quot;&gt;Please complete your review with these documents to the best of your ability and let me know if you have any questions. Be sure to include scores for each of the 5 review criteria along with an overall impact score.  &lt;/p&gt;
&lt;p style=&quot;line-height: 1.38; margin-top: 12pt; margin-bottom: 12pt;&quot;&gt;&lt;strong&gt;Reviews should be uploaded to REDCap (link below) by 5pm on [reviewers_deadline].&lt;/strong&gt;&lt;/p&gt;
&lt;p style=&quot;line-height: 1.38; margin-top: 12pt; margin-bottom: 12pt;&quot;&gt;You may open the survey in your web browser by clicking the link below: [survey-link:reviewer_submission_3]&lt;/p&gt;
&lt;p style=&quot;line-height: 1.38; margin-top: 12pt; margin-bottom: 12pt;&quot;&gt;If the link above does not work, try copying the link below into your web browser: [survey-url:reviewer_submission_3]&lt;/p&gt;
&lt;p style=&quot;line-height: 1.38; margin-top: 12pt; margin-bottom: 12pt;&quot;&gt;&lt;strong&gt;This link is unique to you and should not be forwarded to others.&lt;/strong&gt;&lt;/p&gt;
&lt;p style=&quot;line-height: 1.38; margin-top: 12pt; margin-bottom: 12pt;&quot;&gt;Our scholars benefit from direct discussions about your review and therefore we ask that you indicate on the website form your preference to do so prior to submitting your uploaded review.  If you would like to remain an anonymous reviewer, please indicate &quot;no&quot;.  Please contact me directly if you have any issues or questions.&lt;/p&gt;
&lt;p style=&quot;line-height: 1.38; margin-top: 12pt; margin-bottom: 12pt;&quot;&gt;We sincerely appreciate your time and expertise in helping our iTHRIV Scholars refine their proposals prior to submission! Thank you very much!&lt;/p&gt;
&lt;p style=&quot;line-height: 1.38; margin-top: 12pt; margin-bottom: 12pt;&quot;&gt;Please note that this is an automated email from REDCap that is scheduled to send several times in order to help remind reviewers of the due date.  It will discontinue after your review has been uploaded.  &lt;/p&gt;
&lt;p style=&quot;line-height: 1.38; margin-top: 12pt; margin-bottom: 12pt;&quot;&gt;Sincerely,&lt;/p&gt;
&lt;p style=&quot;line-height: 1.38; margin-top: 12pt; margin-bottom: 12pt;&quot;&gt;Amy Harrigan &lt;/p&gt;
&lt;p style=&quot;line-height: 1.38; margin-top: 12pt; margin-bottom: 12pt;&quot;&gt;iTSP Manager/iTHRIV Training Programs Manager&lt;/p&gt;" email_failed="acm6a@hscmail.mcc.virginia.edu" email_attachment_variable="[packet_upload]" email_attachment1="04f0c72e4c15893f70470ac517e8c5d395af4c8c" email_attachment2="" email_attachment3="" email_attachment4="" email_attachment5="" email_repetitive="0" email_repetitive_change="0" email_repetitive_change_calcs="0" cron_send_email_on="time_lag" cron_send_email_on_date="" cron_send_email_on_time_lag_days="0" cron_send_email_on_time_lag_hours="1" cron_send_email_on_time_lag_minutes="0" cron_send_email_on_field="" cron_send_email_on_field_after="after" reevaluate_send_time="0" cron_send_email_on_next_day_type="DAY" cron_send_email_on_next_time="" cron_repeat_for="7" cron_repeat_for_units="DAYS" cron_repeat_for_max="3" email_timestamp_sent="2025-06-10 07:58:02" email_sent="1" alert_order="30" sendgrid_template_id="" sendgrid_template_data="{}" sendgrid_mail_send_configuration="{}" alert_number="30"/>
		<redcap:Alerts alert_title="Reviewer #4 K form" alert_type="EMAIL" alert_stop_type="RECORD" email_deleted="1" alert_expiration="" form_name="" form_name_event="" alert_condition="[r_k] = 2 AND [reviewer_submission_4_complete] &lt;&gt; 2 AND [administrative_review_complete] = 2 AND [email_address_reviewer_4] &lt;&gt; &quot;&quot; AND [reviewer_selection_complete] = 2" ensure_logic_still_true="1" do_not_clear_recurrences="0" prevent_piping_identifiers="1" email_incomplete="0" email_from="acm6a@hscmail.mcc.virginia.edu" email_from_display="iTHRIV Scholars Program Manager" email_to="[email_address_reviewer_4]" phone_number_to="" email_cc="acm6a@hscmail.mcc.virginia.edu" email_bcc="" email_subject="iTHRIV Scholar Internal Grant Reviewer Materials and Upload Link" alert_message="&lt;p style=&quot;line-height: 1.38; margin-top: 12pt; margin-bottom: 12pt;&quot;&gt;Dear Dr. [last_name_reviewer_4],&lt;/p&gt;
&lt;p style=&quot;line-height: 1.38; margin-top: 12pt; margin-bottom: 12pt;&quot;&gt;Thank you again for agreeing to be an internal reviewer for our iTHRIV Scholar&#039;s &lt;strong&gt;draft&lt;/strong&gt; &lt;strong&gt;[application_type]&lt;/strong&gt;&lt;strong&gt;&lt;em&gt; &lt;/em&gt;&lt;/strong&gt;&lt;strong&gt;proposal &lt;/strong&gt;in preparation for a NIH submission deadline. Our Scholar will review and incorporate your feedback on the full proposal prior to finalizing the submission.&lt;/p&gt;
&lt;p style=&quot;line-height: 1.38; margin-top: 12pt; margin-bottom: 12pt;&quot;&gt;Items attached to this email include:&lt;/p&gt;
&lt;ul&gt;
&lt;li style=&quot;line-height: 1.38;&quot;&gt;Single pdf of the proposal for your review&lt;/li&gt;
&lt;li style=&quot;line-height: 1.38;&quot;&gt;The appropriate worksheet/template for the &lt;strong&gt;completion and return&lt;/strong&gt; of your review&lt;/li&gt;
&lt;/ul&gt;
&lt;p&gt;&lt;strong&gt;[reviewer_comments]&lt;/strong&gt;  &lt;/p&gt;
&lt;p style=&quot;line-height: 1.38; margin-top: 12pt; margin-bottom: 12pt;&quot;&gt;Please complete your review with these documents to the best of your ability and let me know if you have any questions. Be sure to include scores for each of the 5 review criteria along with an overall impact score.  &lt;/p&gt;
&lt;p style=&quot;line-height: 1.38; margin-top: 12pt; margin-bottom: 12pt;&quot;&gt;&lt;strong&gt;Reviews should be uploaded to REDCap (link below) by 5pm on [reviewers_deadline].&lt;/strong&gt;&lt;/p&gt;
&lt;p style=&quot;line-height: 1.38; margin-top: 12pt; margin-bottom: 12pt;&quot;&gt;You may open the survey in your web browser by clicking the link below: [survey-link:reviewer_submission_4]&lt;/p&gt;
&lt;p style=&quot;line-height: 1.38; margin-top: 12pt; margin-bottom: 12pt;&quot;&gt;If the link above does not work, try copying the link below into your web browser: [survey-url:reviewer_submission_4]&lt;/p&gt;
&lt;p style=&quot;line-height: 1.38; margin-top: 12pt; margin-bottom: 12pt;&quot;&gt;&lt;strong&gt;This link is unique to you and should not be forwarded to others.&lt;/strong&gt;&lt;/p&gt;
&lt;p style=&quot;line-height: 1.38; margin-top: 12pt; margin-bottom: 12pt;&quot;&gt;Our scholars benefit from direct discussions about your review and therefore we ask that you indicate on the website form your preference to do so prior to submitting your uploaded review.  If you would like to remain an anonymous reviewer, please indicate &quot;no&quot;.  Please contact me directly if you have any issues or questions.&lt;/p&gt;
&lt;p style=&quot;line-height: 1.38; margin-top: 12pt; margin-bottom: 12pt;&quot;&gt;We sincerely appreciate your time and expertise in helping our iTHRIV Scholars refine their proposals prior to submission! Thank you very much!&lt;/p&gt;
&lt;p style=&quot;line-height: 1.38; margin-top: 12pt; margin-bottom: 12pt;&quot;&gt;Please note that this is an automated email from REDCap that is scheduled to send several times in order to help remind reviewers of the due date.  It will discontinue after your review has been uploaded.  &lt;/p&gt;
&lt;p style=&quot;line-height: 1.38; margin-top: 12pt; margin-bottom: 12pt;&quot;&gt;Sincerely,&lt;/p&gt;
&lt;p style=&quot;line-height: 1.38; margin-top: 12pt; margin-bottom: 12pt;&quot;&gt;Amy Harrigan &lt;/p&gt;
&lt;p style=&quot;line-height: 1.38; margin-top: 12pt; margin-bottom: 12pt;&quot;&gt;iTSP Manager/iTHRIV Training Programs Manager&lt;/p&gt;" email_failed="acm6a@hscmail.mcc.virginia.edu" email_attachment_variable="[packet_upload]" email_attachment1="983000c79890fdbadfbc4afccf1e4187a050506e" email_attachment2="" email_attachment3="" email_attachment4="" email_attachment5="" email_repetitive="0" email_repetitive_change="0" email_repetitive_change_calcs="0" cron_send_email_on="time_lag" cron_send_email_on_date="" cron_send_email_on_time_lag_days="0" cron_send_email_on_time_lag_hours="1" cron_send_email_on_time_lag_minutes="0" cron_send_email_on_field="" cron_send_email_on_field_after="after" reevaluate_send_time="0" cron_send_email_on_next_day_type="DAY" cron_send_email_on_next_time="" cron_repeat_for="7" cron_repeat_for_units="DAYS" cron_repeat_for_max="3" email_timestamp_sent="2025-01-22 08:06:03" email_sent="1" alert_order="31" sendgrid_template_id="" sendgrid_template_data="{}" sendgrid_mail_send_configuration="{}" alert_number="31"/>
	</redcap:AlertsGroup>
	<redcap:OdmAttachmentGroup>
		<redcap:OdmAttachment MimeType="application/vnd.openxmlformats-officedocument.wordprocessingml.document" DocName="iTHRIV Scholars K Review Template 12.16.21.docx" ID="7c3ca953492b9b6cc679564775128fbd0c7f5139"><![CDATA[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]]></redcap:OdmAttachment>
		<redcap:OdmAttachment MimeType="application/vnd.openxmlformats-officedocument.wordprocessingml.document" DocName="R Review Template_New Framework_062526.docx" ID="86658c731a5f804d2652e2d5145b0fe63e0084ce"><![CDATA[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
```
